## Supplementary Data 4 for "Transposable elements drive the evolution of metazoan zinc finger genes": pairwise_needleman_clade6.final.out

```
     14   1197

g103.t1                         ATG GCG TTT ATT AAA GAG GAG AGT GAA GAT GTG AAG ATT GAA GAA ACA TTC ACA GTC AAA CAG GAA GAT CTG CAG GAA CAA ACA GAT CTG ATG AAA GAA GAG ACT CAT CAA CAG ATT GAA ATA GAT GAG AAA CAG CAG TTT GAG AAA CCC CAA GAA ATA GCG ACT GAT GAA AAA CCC ACA CTG ACT AAA AAG ACT CAC GGA AGA CCT CGG AAA TCC AAA TCG GGG TGT AAT TTC AGC TGT AAA CAG TGT AGA AAA AGT TTC AGT CAG AAG TCA AAG CTT GAT GTT CAC ATG AGA GTT CAC ACT AGG GAG CAA CCT TTC ACC TGC GAA CAG TGT GGG AAG AGT TTT GGT CAA ATA CAA GGC TTT AAA GCC CAC ATG AGA ATT CAC ACT GGA GAG AGG AAG TTC ACA TGC CGA AAG TGT GAA AAA AGC TTT TAT CAT GCT GGA CAC TTT GCA GCA CAC ATG AGA ATT CAC ACT GGG GAA AAG CCT TTC AGC TGT AAA CAG TGT GGA AAG AGT TTT TGT CAA AAG CCA AAC CTT GAT GAT CAC AAG AGA GTT CAC ACA GGG GAG AAA CCT TAC ACC TGC GAA CAG TGT GGA AAG AGT TTT AGT CAA AAA CAA AAC TTT AAA ACC CAC ATG AGA ATT CAC ACT GGA GAG AGG CCA TAC ACA TGC CAA AAG TGT GGA AAA AGC TTC CGT CAT GCA ATA AAC TTG GAA GTG CAC ATG AGA ACT CAT ACT GGA GAA AAG CCT TTC AGC TGT AAA CAG TGT GTT CAC ACT AGG GAG AAA CCT CAC ACC TGC GAA CAG TGT GGA AAG AGT TTT AGT CAA AAA CGA GAC CTT TAC ATC CAC ATG AGG ATT CAC ACT GGA GAG AAA CCT TAC ACA TGC ACA GAG TGT GGT AAA GGT TTC TCA CAT ATA AGC ACA CTC AAA CAC CAC ATG AGA ACT CAC ACT GGA GAG AAG CCG TTT GCA TGT GCT CAG TGT GGA AAG AGC TTC ACA ACC AAA CCT AGC CTC AAG AAC CAC ATG AAT GGT CAC ACT GGA ACC ATA GTG TTC ACA TGT GAT CAG TGT GGA AAG AGT CTC ACA CGC AAA GAC ACC ATT AAG AAA CAC ATG AAG ATT CAC TCA AGA GAG GAT CGT TTT AGA TGC TGT GAG TGT GGA AAG GGC TTT AAA AGT AAA AGA AGC CTC AAC ACT CAC ATG AAG ATT CAC AAT GGA GAG CTG AGT CCT 
g201.t1                         ATG GCG TCA ATT AAA GAG GAG AGT GAA GAT GTG AAG ATT GAA GAA ACA TTC ACA GTC AAA CAG GAA GAT CTG CAG GAA CAA ACA GAT CTG ATG AAA GAA GAG ACT CAT CAA CAG ATT GAA ATA GGT GAG AAA CAG CAG TTT GAG AAA CCC CAA GAA ATA GCG ACT GAT GAA AAA CCC ACA CTG ACT AAA AAG ACT CAC GGA AGA CCT CGG AAA TCC AAA TCG GGG TGT AAT TTC AGC TGT AAA CAG TGT AGA AAA AGT TTC AGT CAG AAG TCA AAG CTT GAT GTT CAC ATG AGA GTT CAC ACT AGG GAG CAA CCT TTC ACC TGC GAA CAG TGT GGG AAG AGT TTT GGT CAA ATA CAA GGC TTT AAA GCC CAC ATG AGA ATT CAC ACT GGA GAG AGG AAG TTC ACA TGC CGA AAG TGT GAA AAA AGC TTT TAT CAT GCT GGA CAC TTT GCA GCA CAC ATG AGA ATT CAC ACT GGG GAG AAG CCT TTC AGC TGT AAA CAG TGT GGA AAG AGT TTT TGT CAA AAG CCA AAC CTT GAT GAT CAC AAG AGA GTT CAC ACA GGG GAG AAA CCT TAC ACC TGC GAA CAG TGT GGA AAG AGT TTT AGT CAA AAA CAA AAC TTT AAA ACC CAC ATG AGA ATT CAC ACT GGA GAG AGG CCA TAC ACA TGC CAA AAG TGT GGA AAA AGC TTC CGT CAT GCA ATA AAC TTG GAA GTG CAC ATG AGA ACT CAT ACT GGA GAA AAG CCT TTC AGC TGT AAA CAG TGT GTT CAC ACT AGG GAG AAA CCT TAC ACC TGC GAA CAG TGT GGA AAG AGT TTT AGT CAA AAA CGA GAC CTT TAC ATC CAC ATG AGG ATT CAC ACT GGA GAG AAA CCT TAC ACA TGC ACA GAG TGT GGT AAA GGT TTC TCA CAT ATA AGC ACA CTC AAA CAC CAC ATG AGA ACT CAC ACT GGA GAG AAG CCG TTT GCA TGT GCT CAG TGT GGA AAG AGC TTC ACA ACC AAA CCT AGC CTC AAG AAC CAC ATG AAT GGT CAC ACT GGA ACC ATA GTG TTC ACA TGT GAT CAG TGT GGA AAG AGT CTC ACA CGC AAA GAC ACC ATT AAG AAA CAC ATG AAG ATT CAC TCA AGA GAG GAT CGT TTT AGA TGC TGT GAG TGT GGA AAG GGC TTT AAA AGT AAA AGA AGC CTC AAC ACT CAC ATG AAG ATT CAC AAT GGA GAG CTG AGT CCT 
g713.t1                         ATG GCG TTT ATT AAA GAG GAG AGT GAA GAT GTG AAG ATT GAA GAA ACA TTC ACA GTC AAA CAG GAA GAT CTG CAA GAA CAA ACA GAT CTG ATG AAA GAA GAG ACT CAT CAA CAG ATT GAA ATA GAT GAG AAA CAG CAG TTT GAG AAA CCC CAA GAA ATA GCG ACT GAT GAA AAA CCC ACA CTG ACT AAA AAG ACT CAC GGA AGA CCT CGG AAA TCC AAA TCG GGG TAT AAT TTC AGC TGT AAA CAG TGT AGA AAA AGT TTC AGT CAG AAG TCA AAG CTT GAT GTT CAC ATG AGA GTT CAC ACT AGG GAG CAA CCT TAC ACC TGC GAA CAG TGT GGG AAG AGT TTT GGT CAA ATA CAA GGC TTT AAA GCC CAC ATG AGA ATT CAC ACT GGA GAG AGG AAG TTC ACA TGC CGA AAG TGT GAA AAA AGC TTT TAT CAT GCT GGA CAC TTT GCA GCA CAC ATG AGA ATT CAC ACT GGG GAG AAG CCT TTC AGC TGT AAA CGG TGT GGA AAG AGT TTT TGT CAA AAG CCA AAC CTT GAT GAT CAC AAG AGA GTT CAC ACA GGG GAG AAA CCT TAC ACC TGC GAA CAG TGT GGA AAG AGT TTT AGT CAA AAA CAA AAC TTT AAA ACC CAC ATG AGA ATT CAC ACT GGA GAG AGG CCA TAC ACA TGC CAA AAG TGT GGA AAA AGC TTC CGT CAT GCA ATA AAC TTG GAA GTA CAC ATG AGA ACT CAT ACT GGA GAA AAG CCT TTC AGC TGT AAA CAG TGT GTT CAC ACT AGG GAG AAA CCT TAC ACC TGC GAA CAG TGT GGA AAG AGT TTT AGT CAA AAA AGA GAC CTT TAC ATC CAC ATG AGG ATT CAC ACT GGA GAG AAA CCT TAC ACA TGC ACA GAG TGT GGT AAA GGT TTC TCA CAT ATA AGC ACA CTC AAT CAC CAC ATG AGA ACT CAC ACT GGA GAG AAA CCG TTT GCA TGT GCT CAG TGT GGA AAG AGC TTC ACA ACC AAA CCT AGC CTC AAG AAC CAC ATG AAT GGT CAC ACT GGA ACC ATA GTG TTC ACA TGT GAT CAG TGT GGA AAG AGT CTC ACA CGC AAA GAC ACC ATT AAG AAA CAC ATG AAG ATT CAC TCA AGA GAG GAT CGT TTT AGA TGC TGT GAG TGT GGA AAG GGC TTT AAA AGT AAA AGA AGC CTC AAC ACT CAC ATG AAG ATT CAC AAT GGA GAG CTG AGT CCT 
g68.t1                          ATG GCG TTT ATT AAA GAG GAG AGT GAA GAT GTG AAG ATT GAA GAA ACA TTC ACA GTC AAA CAG GAA GAT CTG CAG GAA CAA ACA GAT CTG ATG AAA GAA CAG ACT AAT CAA CAG AAT GAA ATA GAT GAG AAA CAG CAG TTT GAG AAA CCC CAA GAA ATA ACG ACT GAT GAA AAA CCC ATT CTG ACT AAA AAG ACT AAT GGA AGA CCT CGG AAA TCC GAA TCT GGG TGT AAT TTC AGC TGT AAA CAG TGT AGA AAG AGT TTC AGT CAG AAG TCA AAG CTT GAT GTT CAC ATG AGA GTT CAC ACA AGG GAG CAA CCT TAC ACC TGC GAA CAG TGT GGA AAG AGT TTT GGT CAA ATA CAA GGC TTT AAA GCC CAC ATG AGA ATT CAC ACT AGA GAG AGG TCG TAC ACA TGC CAA CAG TGT GGA AAA AGC TTT TAT CAT GCT GGA CAC TTT GCA GCA CAC ATG AGA ATT CAC ACT GGG GAG AAG CCT TTC AGC TGT AAA CAG TGT GGA AAG AGT TTC AGT CAA AAG TCA AAC CTT GAT GTT CAC ATG AGA GTT CAC ACA GGG GAG AAA CCT TAC ACC TGC GAA CAG TGT GGA AAG AGT TTT AGT CAA AAA CAA AAC TTT AAA ACC CAC ATG AGA ATT CAC ACT GGA GAG AGG TCT TGC ACA TGC CAA CAG TGT GGA AAA AGC TTC CGT CAT GCA AGA AAC TTG GCA GTG CAC ATG AGA ACT CAT ACT GGA GAG AAG CCT TTC AGC TGT AAA CAG TGT GTT CAC ACT AGG GAG AAA CCT TAC ACC TGC GAA CAG TGT GGA AAG AGT TTT GGT CAA AAA CAA GAC CTT TAC ATC CAC ATG AGG ATT CAC ACT GGA GAG AAA CCT TAC ACA TGC ACA GAG TGT GGT AAA AGT TTT CCA CAT AAA AGC ACA CTC AAT AAC CAC GTA AGA ACT CAC ACC GGA GAG AAG CCG TTT GCA TGT GAT CAG TGT GGA AAG AGC TTC ACA ACC AAA ACT AGC CTC AAG AAC CAC ATG AAT GGT CAC ACT GGA ACC ATA GTG TTC ACA TGT GAT CAG TGT GGA AAG AGT CTC ACA CGC AAA GAC TCC ATT AAG AAC CAT ATG AAG ATT CAC TCA AGA GAG GAT CGT TTT AGA TGC AGT GAG TGT GAA AAG GGC TTT AAG TGT AAA AGA AGC CTC AGC TCT CAC CTA AAG CTT CAC AAT GGA GAG CAG AGT CCG 
g236.t1                         ATG GCG TTT ATT AAA GAG GAG AGT GAA GAT GTG AAG ATT GAA GAA ACA TTC ACA GTC AAA CAG GAA GAT CCA CAG GAA CAA ACA GAT CTG ATG AAA GAA CAG ACT CAT CAA CAG AAT GAA TTA GAT GAG AAA CAG CAG TTT GAG AAA CCC CAA GAA ATA ATG ACT GAT GAA AAA CCC ACA CTG ACT AAA AAG ACT AAT GGA AGA CCT CGG AAA TCC AAA TTG GGG TGT AAT TTC AGC TGT AAA CAG TGT AGA AAG AGT TTT AGT CAA AAG CCA AAG CTT GAT GTT CAC ATG AGA GTT CAC ACT AGG GAG CAA CCT TAC ACC TGC GAA CAG TGT GGA AAG AGT TTT GGT CAA ATA CAA GGC TTT AAA GCC CAC ATG AGA ATT CAC ACT AGA GAG AGG TCG TAC ACA TGC CAA CAG TGT GGA AAA AGC TTT TAT CAT GCT GGA CAC TTT GCA GCA CAC ATG AGA ATT CAC ACT GGA GAG AAG CCT TTC AGC TGT AAA CAG TGT GGA AAG AGT TTC AGT CAA AAG TCA AAC CTT AAT GTT CAC ATG AGG GTT CAC ACA GGG GAG AAA CCT TAC ACC TGC GAA CAG TGT GGA AAG AGT TTT AGT CAA AAA CAA AAC TTT AAA ATC CAC ATG AGA ATT CAC ACT GGA GAG AGG TCT TGC ACA TGC CAA CAG TGT GGA AAA AGC TTC CGT CAT GCA AGA AAC TTG GCA GTG CAC ATG AGA ACT CAC ACA GGA GAG AAG CCT TTC AGC TGT AAG CAG TGT GTT CAC ACT AGA GAG AAA CCT TAC ACC TGC GAA CAG TGT GGA AAG AGT TTT GGT CAA AAA CAA GAC CTT TAC ATC CAC ATG AGG ATT CAC ACT GGA GAG AAA CCT TAC ACA TGC ACA GAG TGT GGT AAA AGT TTT CCA CAT AAA AAC ACA CTC AAT CAC CAC ATG AGA ACT CAC ACT GGA GAG AAG CCG TTT GCA TGT GCT CAG TGT GGA AAG AGC TTC ACA ACC AAA TTT AGC CTC AAG AAC CAC ATG AAT GGT CAC ACT GGA ACC ATA GTG TTT ACA TGT GAT CAG TGT GGA AAG AGT CTC ACA CGC AAA GAC ACC ATT AAG CAA CAC ATG AAG ACT CAC TCA AGA GAG GAT CGT TTT AGA TGC AGT GAA TGT GGA AAG GGC TTT AAA AGT AAA AGA AGC CTC AAC ACT CAC ATG AAG CTT CAC AAT GGA GAG CTG AGT CCT 
g346.t1                         ATG GCG TTT ATT AAA GAG GAG AGT GAA GAT GTG AAG ATT GAA GAA ACA TTC ACA GTC AAA CAG GAA GAT CCA CAG GAA CAA ACA GAT CTG ATG AAA GAA CAG ACT CAT CAA CAG AAT GAA TTA GAT GAG AAA CAG CAG TTT GAG AAA CCC CAA GAA ATA ATG ACT GAT GAA AAA CCC ACA CTG ACT AAA AAG ACT AAT GGA AGA CCT CGG AAA TCC AAA TTG GGG TGT AAT TTC AGC TGT AAA CAG TGT AGA AAG AGT TTC AGT CAA AAG CCA AAG CTT GAT GTT CAC ATG AGA GTT CAC ACT AGG GAG CAA CCT TAC ACC TGC GAA CAG TGT GGA AAG AGT TTT GGT CAA ATA CAA GGC TTT AAA GCC CAC ATG AGA ATT CAC ACT AGA GAG AGG TCG TAC ACA TGC CAA CAG TGT GGA AAA AGC TTT TAT CAT GCT GGA CAC TTT GCA GCA CAC ATG AGA ATT CAC ACT GGA GAG AAG CCT TTC AGC TGT AAA CAG TGT GGA AAG AGT TTC AGT CAA AAG TCA AAC CTT GAT GTT CAC ATG AGA GTT CAC ACA GGG GAG AAA CCT TAC ACC TGC GAA CAG TGT GGA AAG AGT TTT AGT CAA AAA CAA AAC TTT AAA ATC CAC ATG AGA ATT CAC ACT GGA GAG AGG TCT TGC ACA TGC CAA CAG TGT GGA AAA AGC TTC CGT CAT GCA AGA AAC TTG GCA GTG CAC ATG AGA ACT CAT ACT GGA GAG AAG CCT TTC AGC TGT AAA CAG TGT GTT CAC ACT AGA GAG AAA CCT TAC ACC TGC GAA CAG TGT GGA AAG AGT TTT GGT CAA AAA CAA GAC CTT TAC ATC CAC ATG AGG ATT CAC ACT GGA GAG AAA CCT TAC ACA TGC ACA GAG TGT GGT AAA AGT TTT CCA CAT AAA AGC ACA CTC AAT CAC CAT ATG AGA ACT CAC ACT GGA GAG AAG CCG TTT GCA TGT GCT CAG TGT GGA AAG AGC TTC ACA ACC AAA ACT AGC CTC AAG AAC CAC ATG AAT GGT CAC ACT GGA ACC ATA GTG TTC ACA TGT GAT CAG TGT GGA AAG AGT CTC ACA CGC AAA GAC TCC ATT AGG AAC CAC ATG AAG ATT CAC TCA AGA GAA GAT CGT TTT AGA TGC TGT AAG TGT GGA AAG GGC TTT AAG TGT AAA AGA AGC CTC AAC ACT CAC ATG AAG CTT CAC AAT GGA GAG CAG AGT CCT 
g472.t1                         ATG GCG TTT ATT AAA GTG GAG AGT GAA GAT GTG AAG ATT GAA GAA ACA TTC ACA GTC AAA CAG GAA GAT CCA CAG GAA CAA ACA GAT CTG ATG AAA GAA CAG ACT CAT CAA CAG AAT GAA TTA GAT GAG AAA CAG CAG TTT GAG AAA CCC CAA GAA ATA ATG ACT GAT GAA AAA CCC ACA CTG ACT AAA AAG ACT AAT GGA AGA CCT CGG AAA TCC AAA TTG GGG TGT AAT TTC AGA TGT AAA CAG TGT AGA AAG AGT TTC AGT CAA AAG CCA AAG CTT GAT GTT CAC ATG AGA GTT CAC ACT AGG GAG CAA CCT TAC ACC TGC GAA CAG TGT GGA AAG AGT TTT GGT CAA ATA CAA GGC TTT AAA GCC CAC ATG AGA ATT CAC ACT AGA GAG AGG TCG TAC ACA TGC CAA CAG TGT GGA AAA AGC TTT TAT CAT GCT GGA CAC TTT GCA GCA CAC ATG AGA ATT CAC ACT GGA GAG AAG CCT TTC AGC TGT AAG CAG TGT GGA AAG AGT TTC AGT CAA AAG TCA AAC CTT GAT GTT CAC ATG AGA GTT CAC ACA GGG GAG AAA CCT TAC ACC TGC GAA CAG TGT GGA AAG AGT TTT AGT CAA AAA CAA AAC TTT AAA ATC CAC ATG AGA ATT CAC ACT GGA GAG AGG TCT TGC ACA TGC CAA CAG TGT GGA AAA AGC TTC CGT CAT GCA AGA AAC TTG GCA GTG CAC ATG AGA ACT CAT ACT GGA GAG AAG CCT TTC AGC TGT AAA CAG TGT GTT CAC ACT AGA GAG AAA CCT TAC ACC TGC GAA CAG TGT GGA AAG AGT TTT GGT CAA AAA CAA GAC CTT TAC ATC CAC ATG AGG ATT CAC ACT GGA GAG AAA CCT TAC ACA TGC ACA GAG TGT GGT AAA AGT TTT CCA CAT AAA AGC ACA CTC AAT CAC CAT ATG AGA ACT CAC ACT GGA GAG AAG CCG TTT GCA TGT GCT CAG TGT GGA AAG AGC TTC ACA ACC AAA ACT AGC CTC AAG AAC CAC ATG AAT GGT CAC ACT GGA ACC ATA GTG TTC ACA TGT GAT CAG TGT GGA AAG AGT CTC ACA CGC AAA GAC TCC ATT AGG AAC CAC ATG AAG ATT CAC TCA AGA GAA GAT CGT TTT AGA TGC TGT AAG TGT GGA AAG GGC TTT AAG TGT AAA AGA AGC CTC AAC ACT CAC ATG AAG CTT CAC AAT AGA GAG CAG AGT CCT 
g431.t1                         ATG GCG TTT ATT AAA GAG GAG AGT GAA GAT GTG AAG ATT GAA GAA ACA TTC ACA GTC AAA CTG GAA GAT CCA CAG GAA CAA ACA GAT CTG ATG AAA GAA CAG ACT CAT CAA CAG AAT GAA ATA GAT GAG AAA CAG CAG TTT GAG CAA CCC CAA GAA ATA ATG ACT GAT GAA AAA CCC ACA CTG ACT AAA AAG ACT AAT GAA AGA CCT CGG AAA TCC AAA TTG GGG TGT AAT TTC AGC TGT AAA CAG TGT AGA AAG AGT TTC AGT CAA AAG CCA AAG CTT GAT GTT CAC ATG AGA GTT CAC ACT AGG GAG CAA CCT TAC ACC TGC GAA CAG TGT GGA AAG AGT TTT GGT CAA ATA CAA GGC TTT AAA GCC CAC ATG AGA ATT CAC ACT AGA GAG AGG TCG TAC ACA TGC CAA CAG TGT GGA AAA AGC TTT TAT CAT GCT GGA CAC TTT GCA GCA CAC ATG AGA ATT CAC ACT GGA GAG AAG CCT TTC AGC TGT AAA CAG TGT GGA AAG AGT TTT AGT CAA AAG TCA AAC CTT GAT GTT CAC ATG AGA GTT CAC ACA GGG GAG AAA CCT TAC ACC TGC GAA CAG TGT GGA AAG AGT TTT AGT CAA AAA CAA AAC TTT AAA ATC CAC ATG AGA ATT CAC ACT GGA GAG AGG TCT TGC ACA TGC CAA CAG TGT GGA AAA AGC TTC CGT CAT GCA AGA AAC TTG GCA GTG CAC ATG AGA ACT CAT ACT GGA GAG AAG CCT TTC AGC TGT AAA CAG TGT GTT CAC ACT AGA GAG AAA CCT TAC ACC TGC GAA CAG TGT GGA AAG AGT TTT GGT CAA AAA CAA GAC CTT TAC ATC CAC ATG AGG ATT CAC ACT GGA GAG AAG CCT TAC ACA TGC ACA GAG TGT GGT AAA AGT TTT GCA CAT AAA AGC ACA CTC AAT CAC CAT ATG AGA ACT CAC ACT GGA GAG AAG CCG TTT GCA TGT GCT CAG TGT GGA AAG AGC TTC ACA ACC AAA TTT AGC CTT AAG AAC CAC ATA AAT GGT CAC ACT GGA ACC ATA GTG TTC ACA TGT GAT CAG TGT GGA AAG AGT CTC ACA CGC AAA GAC TCC ATT AAG AAC CAC ATG AAG ATT CAC TCA AGA GAA GAT CGT TTT AGA TGC TGT AAG TGT GGA AAG GGC TTT AAA AGT AAA AGA AGC CTC AAC ACT CAC ATG AAG CTT CAC AAT GCA GAG CAG AGT CCT 
g422.t1                         ATG GCG TTT ATT AAA GAG GAG AGT GAA GAT CTG AAG ATT GAA GAA ACA TTT ACA GTC AAA CAG GAA GAT CTG CAG GAA CAA ACA GAT CTG ATG AAA GAA GAG ACT CAT CAA CAG AAT GAA ATA GAT GAG AAG CAG CAG TTT GAG AAA CCC CAA GAA ATA ACG ACT GAT AAA AAA CCC ACA CTG ACT AAA AAG ACT CAC GGA AGA CCT TGG AAA TCC AAA TTG GGG TGT AAT TTC AGC TGT AAA CAG TGT AGA AAG AGT TTC AGT CAG AAG TCA AAC CTT GAT GTT CAC ATG AGA GTT CAC ACT AGG GAG CAA CCT TTC ACC TGC GAA CAG TGT GGA AAG AGT TTT GGT CAA AAA CAA AGC TTT AAA GCT CAC ATG AGA ATT CAC ACT AGA GAG AAG CCA TAC ACA TGC CAA CAG TGT GAA AAA AGC TTT TAT CAT GCT GGA CAC TTT GCA GCA CAC ATG AGA ATT CAC ACT GGG GAG AAG CCT TTC AGC TGT AAA CAG TGT GGA AAG AGT TTC AGT CAA AAG CCA AAC CTT GAT GTT CAC ATG AGA GTT CAC ACA GGG GAG AAA CCT TAC ACC TGC GAA CAG TGT GGA AAG AGT TTT AGT CAA AAA CAA AGC TTT AAA ACC CAC ATG AGA ATT CAC ACT GGA GAG AGG CCG TAC ACA TGC CAA CAG TGT GGA AAA AGC TTC CGC CAT GCA AGA AAC TTG GAT GTG CAC ATG AGA ATT CAC ACT GGA GAG AAG CCT TTC AGC TGT AAA CAG TGT GTT CAC ACT AGG GAG AAA CCT TAC ACC TGC GAA CAG TGT GGA AAG AGT TTA GGT AAA AAA CAA GAC CTT TAC ATC CAC ATG AGG ATT CAC ACT GGA GAG AAA CCT TAC ACA TGC ACA GAG TGT GGT AAA AGT TTC CCA CAT AAA AAC ACA CTC AAT CAC CAC ATG AGA ACA CAC ACC GGA GAG AAG CCG TTT ACA TGT GAT CAG TGT GGA AAG AGC TTC ACA ACC AAA TTT AGC CTC AAG AAC CAC ATG AAT GGT CAC ACT GGA ACC ATA GTG TTC ACA TGT GAT CAG TGT GGA AAG AGT CTC ACA CGG AAA GAC ACC ATT AAG CAA CAC ATG AAG ACT CAC TCA AGA GAG GAT CGA TTT AGA TGC AGT GAG TGT GGA AAG GGC TTT AAA AGT AAA AGA AGC CTC AAC ACT CAC ATG AAG CTT CAC AAT GGA GAG CAG AGT CCT 
g677.t1                         ATG GCG TTA ATT AAA GAG GAG AGT GAA GAT GTG AAG ATT GAA GAA ACA TTC ACA GTC AAA CAG GAA GAT CTG CAG GAA CAA ACA GAT CTG ATG AAA GAA GAG ACT CAT CAA CAG AAT GAA ATA GAT GAG AAG CAG CAG TTT GAG AAA CCC CAA GAA ATA ACG ACT GAT AAA AAA CCC ACA CTG ACT AAA AAG ACT CAC GGA AGA CCT TGG AAA TCC AAA TTG GGG TGT AAT TTC AGC TGT AAA CAG TGT AGA AAG AGT TTC AGT CAG AAG TCA AAC CTT GAT GTT CAC ATG AGA GTT CAC ACT AGG GAG CAA CCT TTC ACC TGC GAA CAG TGT GGA AAG AGT TTT GGT CAA AAA CAA AGC TTT AAA GCT CAC ATG AGA ATT CAC ACT AGA GAG AAG CCA TAC ACA TGC CAA CAG TGT GAA AAA AGC TTT TAT CAT GCT GGA CAC TTT GCA GCA CAC ATG AGA ATT CAC ACT GGG GAG AAG CCT TTC AGC TGT AAA CAG TGT GGA AAG AGT TTC AGT CAA AAG CCA AAC CTT GAT GTT CAC ATG AGA GTT CAC ACA GGG GAG AAA CCT TAC ACC TGC GAA CAG TGT GGA AAG AGT TTT AGT CAA AAA CAA AGC TTT AAA ACC CAC ATG AGA ATT CAC ACT GGA GAG AGG CCA TAC ACA TGC CAA AAG TGT GGA AAA AGC TTC CGC CAT GCA AGA AAC TTG GAT GTG CAC ATG AGA ATT CAC ACT GGA GAG AAG CCT TTC AGC TGT AAA CAG TGT GTT CAC ACT AGG GAG AAA CCT TAC ACC TGC GAA CAG TGT GGA AAG AGT TTA GGT AAA AAA CAA GAC CTT TAC ATC CAC ATG AGG ATT CAC ACT GGA GAG AAA CCT TAC ACA TGC ACA GAG TGT GGT AAA AGT TTC CCA CAT AAA AAC ACA CTC AAT CAC CAC ATG AGA ACT CAC ACC GGA GAG AAG CCG TTT ACA TGT GAT CAG TGT GGA AAG AGC TTC ACA ACC AAA TTT AGC CTC AAG AAC CAC ATG AAT GGT CAC ACT GGA ACC ATA GTG TTC ACA TGT GAT CAG TGT GGA AAG AGT CTC ACA CGG AAA GAC ACC ATT AAG CAA CAC ATG AAG ACT CAC TCA AGA GAG GAT CGA TTT AGA TGC AGT GAG TGT GGA AAG GGC TTT AAA AGT AAA AGA AGC CTC AAC ACT CAC ATG AAG CTT CAC AAT GGA GAG CAG AGT CCT 
g376.t1                         ATG GCG TTT ATT AAA GAG GAG AGT GAA GAT GTA AAG ATT GAA GAA ACA TTC ACA GTC AAA CAT GAA GAT CCA CAG GAA CAA ACA GAT CTG ATG AAA GAA GAG ACT CAT GGA CAG AAT GAA ATA GAT GAG AAA CAG CAG TTT GAG AAA CCC CAA GAA ATA ATG ACT GAT GAA AAA CCC ACA CTG ACT AAA AAG ACT CAC GGA AGA CCT CGG AAA TCC AAA TCT GGG TGT AAT TTC AGC TGT AAA CAG TGT AGT AAG AGT TTC AGT CAG AAG TCA AAG CTT GAT GTT CAC ATG AGA GTT CAC ACT AGG GAG CAA CCT TTC ACC TGC GAA CAG TGT GGA AAG AGT TTT GGT CAA AAA CAA AGC TTT AAA GCT CAC ATG AGA ATT CAC ACT AGA GAG AAG CCA TAC ACA TGC CAA CAG TGT GAA AAA AGC TTT TAT CAT GCT GGA CAC TTT GCA GCA CAC ATG AGA ATT CAC ACT GGG GAG AAG CCT TTC AGC TGT AAA CAG TGT GGA AAG AGT TTC AGT CAA AAG CCA AAC CTT GAT GTT CAC ATG AGA GTT CAC ACA GGG GAG AAA CCT TAC ACC TGC GAA CAG TGT GGA AAG AGT TTT AGT CAA AAA CAA AGC TTT AAA ACC CAC ATG AGA ATT CAC ACT GGA GAG AGG CCG TAC ACA TGC CAA CAG TGT GGA AAA AGC TTC CGC CAT GCA AGA AAC TTG GAT GTG CAC ATG AGA ATT CAC ACT GGA GAG AAA CCT TAC ACA TGC ACA GAG TGT GTT TAC ACT AGG GAG AAA CCT TAC ACC TGC GAA CAG TGT GGA AAG AGT TTA GGT AAA AAA CAA GAC CTT TAC ATC CAC ATG AGG ATT CAC ACT GGA GAG AAA CCT TAC ACA TGC ACA GAG TGT GGT AAA AGT TTC CCA CAT AAA AAC ACA CTC AAT CAC CAC ATG AGA ACA CAC ACC GGA GAG AAG CCG TTT ACA TGT GAT CAG TGT GGA AAG AGC TTC ACA ACC AAA TTT AGC CTC AAG AAC CAC ATG AAT GGT CAC ACT GGA ACC ATA GTG TTC ACA TGT GAT CAG TGT GGA AAG AGT CTC ACA CGG AAA GAC ACC ATT AAG CAA CAC ATG AAG ACT CAC TCA AGA GAG GAT CGA TTT AGA TGC AGT GAG TGT GGA AAG GGC TTT AAA AGT AAA AGA AGC CTC AAC ACT CAC ATG AAG CTT CAC AAT GGA GAG CAG AGT CCT 
g46.t1                          ATG GTG TTT ATT AAA GAG GAG AGT GAA GAT GTG AAG ATT GAA GAA ACA TTC ACA GTC AAA CAG GAA GAT CTG CAG GAA CAA ACA GAT CTG ATG AAA GAA CAG ACT CAT CAA CAG AAT GAA ATA GAT GAG AAA CAG CAA TTT GAG AAA CCC CAA GAA ATA ACG ACT GAT GAA AAA CCC ACA CTG ACT AAA AAG ACT CAC GGA ACA CCT CGG AAA TCC AAA TCG GGG TGT ATT TTC AGC TGT AAA CAG AGT AGA AAG AGT TTC AGT CAA AAG TCA AAC CTT GAT GTT CAC ATG AGA GTT CAC ACT AGG GAG CAA CCT TTC ACC TGC GAA CAG TGT GGA AAG AGT TTT GGT CAA AAA CAA AGC TTT AAA GCC CAC ATG AGA ATT CAC ACT AGA GAA AGG TTG TAC ACA TGC CAA CTG TGT GGA AAA AGC TTT TAT CAT GCT GGA CAC TTT GCA GCA CAC ATG AGA ATT CAC ACT GGA GAG AAG CCT TTT AGC TGT AAG CAG TGT GGA AAG AGT TTT AGT CAA AAG CCA AAC CTT GAT GTT CAC ATG AGA GTT CAC ACA GGG GAG AAA CCT TAC ACC TGC GAA CAG TGT GGA AAG AGT TTT AGT CAA AAA CGA AGC TTT AAA GCC CAC ATG AGA ATT CAC ACT GGA GAG AGG CCG TAC ACA TGC CAA CAG TGT GGA AAA AGC TTC TGT CAT GCA AGA AAC TTG GAA GTG CAC ATG AGA ACT CAT ACT GGA GAG AAG CCT TTC AGC TGT AAA CAG TGT GTT CAC ACT AGG GAG AAA CCC TAC ACC TGC GAA CAG TGT GGA AAG AGT TTA GGT AAA AAA CAA GAC CTT TAC ATC CAC ATG AGG ATT CAC ACT GGA GAG AAA CCT TAC ACA TGC ACA GAG TGT GGT AAA AGT TTC CCA CAT AAA AAC ACA CTC AAT CAC CAC ATG AGA ACT CAC ACT GGA GAG AAG CCG TTT GTA TGT GCT CAG TGT GGA AAG AGC TTC ACA ACC AAA TTT AGC CTC AAG AAC CAC ATG AAT GGT CAC ACT GGA ACC ATA GTG TTC ACA TGT GAT CAG TGT GGA AAG AGT CTC ACA CGC AAA GAC ACC ATT AAG CAA CAC ATG AAG ACT CAC TCA AGA GAA GAT CGT TTT AGA TGC TGT AAG TGT GGA AAG GGC TTT AAA AGT AAA AGA AGC CTC AAC ACT CAC ATG AAG CTT CAC AAT GCA GAG CAG AGT CCT 
g389.t1                         ATG GCG TTT ATT AAA GAG GAG AGT GAA GAT GTG AAG ATT GAA GAA ACA TTC ACA GTC AAA CAG GAA GAT CTG CAG GAA CAA ACA GAT TTG ATG AAA GAA GAG ACT CAT CAA CAG AAT GAA ATA GAT GAG AAG CAG CAG TTT GAG AAA CCC CAA GAA ATA ACG ACT GAT AAA AAA CCC ACA CTG ACT AAA AAG ACT CAC AGA AGA CCT CGG AAA TCC AAA TTG GGG TGT ATT TTC AGC TGT AAA CAG TGT AGT AAG AGT TTC AGT CAA AAG TCA AAC CTT AAT GTT CAC ATG AGA GTT CAC ACT AGG GAG CAA CTT TTC ACC TGC GAA CAG TGT GGA AAG AGT TTT GGT CAA AAA CAA AGC TTT AAA GCC CAC ATG AGA ATT CAC ACT AGA GAA AGG TTG TAC ACA TGC CAA CTG TGT GGA AAA AGC TTT TAT CAT GCT GGA CAC TTT GCA GCA CAC ATG AGA ATT CAC ACT GGA GAG AAG CCT TTT AGC TGT AAG CAG TGT GGA AAG AGT TTT AGT CAA AAG CCA AAC CTT GAT GTT CAC ATG AGA GTT CAC ACA GGG GAG AAA CCT TAC ACC TGC GAA CAG TGT GGA AAG AGT TTT AGT CAA AAA CGA AGC TTT AAA GCC CAC ATG AGA ATT CAC ACT GGA GAG AGG CCG TAC ACA TGC CAA CAG TGT GGA AAA AGC TTC TGT CAT GCA AGA AAC TTG GAA GTG CAC AAA AGA ATT CAC ACT GGA GAG AAG CCT TTC AGC TGT AAA CAG TGT GTT CAC ACT AGG GAG AAA CCC TAC ACC TGC GAA CAG TGT GGA AAG AGT TTA GGT AAA AAA CAA GAC CTT TAC ATC CAC ATG AGG ATT CAC ACT GGA GAG AAA CCT TAC ACA TGC ACA GAG TGT GGT AAA AGT TTC CCA CAT AAA AAC ACA CTC AAT CAC CAC ATG AGA ACT CAC ACT GGA GAG AAG CCG TTT GCA TGT GCT CAG TGT GGA AAG AGC TTC ACA ACC AAA TTT AGC CTC AAG AAC CAC ATG AAT GGT CAC ACT GGA ACC ATA GTG TTC ACA TGT GAT CAG TGT GGA AAG AGT CTC ACA CGC AAA GAC ACC ATT AAG CAA CAC ATG AAG ACT CAC TCA AGA GAG GAT CGT TTT AGA TGC TGT GAG TGT GGA AAG GGC TTT AAA AGT AAA AGA AGC CTC AAC ACT CAC ATG AAG CTT CAC AAT GGA GAG CAG AGT CCT 
g204.t1                         ATG GCG TTT ATT AAA GAG GAG AGT GAA GAT GTG AAG ATT GAA GAA ACA TTC ACA GTC AAA CAG GAA GAT CTG CAG GAA CAA ACA GAT TTG ATG AAA GAA GAG ACT CAT CAA CAG AAT GAA ATA GAT GAG AAG CAG CAG TTT GAG AAA CCC CAA GAA ATA ACG ACT GAT AAA AAA CCC ACA CTG ACT AAA AAG ACT CAC GGA AGA CCT CGG AAA TCC AAA TTG GGG TGT AAT TTC AGC TGT AAA CAG TGT AGT AAG AGT TTC AGT CAG AAG TCA AAG CTT GAT GTT CAC ATG AGA GTT CAC ACT AGG GAG CAA CCT TTT ACC TGC GAA CAG TGT GGA AAG AGT TTT GGT CAA AAA CAA AGC TTT AAA TCC CAC ATG AGA ATT CAC ACT AGA GAA AGG TTG TAC ACA TGC CAA CTG TGT GGA AAA AGC TTT TAT CAT GCT GGA CAC TTT GCA GCA CAC ATG AGA ATT CAC ACT GGG GAG AAG CCT TTC AGG TGT AAA CAG TGT GGA AAG AGT TTC AGT CAA AAG TCA AAC CTT TAT GTT CAC ATG AGA GTT CAC ACA GGG GAG AAA CCT TAC ACC TGC GAA CAG TGT GGA AAG AGT TTT AGT CAA AAA CGA AGC TTT AAA GCC CAC ATG ACA ATT CAC ACT GGA GAG AGA CCG TAC ACA TGC CAA CAG TGT GGA AAA AGC TTC CGT CAT GCA AGA AAC TTG GCA GTG CAC AAT AGA ACT CAT ACT GGA GAG AAG CCT TTC AGC TGT AAA CAG TGT GTT CAC ACT AGG GAG AAA CCA TAC ACC TGC GAA CAG TGT GGA AAG AGT TTA GGT AAA AAA CAA GAC CTT TAC ATC CAC ATG AGG ATT CAT ACT GGA GAG AAA CCT TAC ACA TGC ACA GAG TGT GGT AAA AAT TTC CCA CAT AAA AAC ACA CTC AAT CAC CAC ATG AGA ATT CAC ACT GGA GAG AAG CCG TTT GCA TGT GCT CAG TGT GGA AAG AGC TTC ACA ACC AAA TTT AGC CTC AAG AAC CAC ATG AAT GGT CAC ACT GGA ACC ATA GTG TTC ACA TGT GAT CAG TGT GGA AAA AGT CTC ACA CGG AAA GAC ACC ATT AAG CAA CAC ATG AAG ACT CAC TCA AGA GAG GAT CGT TTT AGA TGC AGT GAG TGT GGA AAG GGC TTT AAA AGT AAA AGA AGC CTC AAC ACT CAC GTG AAG CTT CAC AAT GGA GAG CAG AGT CCT 


Printing out site pattern counts


        14        552  P

g103.t1                         AAA AAA AAA AAA AAA AAA AAA AAA AAA AAA AAA AAC AAC AAC AAG AAG AAG AAG AAG AAG AAG AAG AAG AAG AAT AAT ACA ACA ACC ACC ACC ACT ACT ACT ACT ACT ACT ACT AGA AGA AGA AGA AGA AGC AGC AGC AGC AGC AGG AGG AGG AGG AGT AGT AGT ATA ATA ATA ATA ATA ATC ATG ATG ATG ATG ATG ATT ATT ATT ATT CAA CAA CAA CAA CAC CAC CAC CAC CAC CAC CAC CAC CAG CAG CAG CAG CAG CAG CAG CAT CAT CAT CCA CCA CCC CCG CCT CCT CCT CCT CCT CGA CGA CGC CGG CGT CGT CTC CTC CTG CTG CTG CTG CTT GAA GAA GAA GAA GAA GAA GAC GAG GAG GAG GAG GAG GAG GAT GAT GAT GAT GAT GCA GCA GCC GCG GCG GCT GCT GGA GGA GGA GGA GGA GGC GGC GGG GGG GGG GGT GGT GTC GTG GTG GTG GTT TAC TAC TAT TCA TCA TCA TCC TCG TGC TGT TGT TGT TGT TGT TGT TTC TTC TTC TTC TTC TTC TTC TTC TTG TTT TTT TTT TTT 
g201.t1                         ... ... ... ... ... ... ... ... ... ... ... ... ... ... ... ... ... ... ... ... ... ... ... ... ... ... ... ... ... ... ... ... ... ... ... ... ... ... ... ... ... ... ... ... ... ... ... ... ... ... ... ... ... ... ... ... ... ... ... ... ... ... ... ... ... ... ... ... ... ... ... ... ... ... ... ... ... ... ... ... ... T.. ... ... ... ... ... ... ... ... ... ... ... ... ... ... ... ... ... ... ... ... ... ... ... ... ... ... ... ... ... ... ... ... ... ... ... ... ... ..G ... ... ... ... ... ... ... ... ... ... ... .G. ... ... ... ... ... ... ... ... ... ... ... ... ... ... ... ... ... ... ... ... ... ... ... ... ... ... ... ... ... ... ... ... ... ... ... ... ... ... ... ... ... ... ... ... ... ... ... ... .CA ... ... ... 
g713.t1                         ... ... ... ... ... ... ... ... ... ... ..T ... ... ... ..A ... ... ... ... ... ... ... ... ... ... ... ... ... ... ... ... ... ... ... ... ... ... ... ... ... ... ... ... ... ... ... ... ... ... ... ... ... ... ... ... ... ... ... ... ... ... ... ... ... ... ... ... ... ... ... ... ... ... ... ... ... ... ... ... ... ... T.. ..A ... ... ... ... ... .G. ... ... ... ... ... ... ... ... ... ... ... ... A.. ... ... ... ... ... ... ... ... ... ... ... ... ... ... ... ... ... ..G ... ... ... ... ... ... ... ... ... ... ... ... ... ... ... ... ... ... ... ... ... ... ... ... ... ... ... ... ... ... ... ... ..A ... ... ... ... ... ... ... ... ... ... ... ... .A. ... ... ... ... ... .A. ... ... ... ... ... ... ... ... ... ... ... ... 
g68.t1                          ... ... ... ... ... ... ..C ..G ..G G.. ..T ... ... .G. ... ... ... ... ... ... .T. C.. C.. TC. ... ... ... .TT ... ... T.. ..A ..C ... ... ... ... T.. ... ... ... ... ... ... ... ... ... ... ... ... ... ... ... G.. T.. .A. .G. ... ... ... ... ... ... ... C.A G.A .A. ... ... C.. ... ... ... ... A.. A.T ... ... ... ... ..T T.. ... ... ... ... ... ... ... A.. ... ... T.. T.T ... ... A.. ..G ... ... ... .A. .A. ... ... ... ... ... ... .A. ... ... ... ... ... ... ..G .C. .G. ..G ... C.. ... ... ... ... ... ... ... ... .T. ... ... ... ... A.. ... .A. ... A.. .A. ... ... ... ... ... ..A ... ... A.. ... ... ... ... ... ... ... .G. ... C.. ... ... ... ..T ... ... A.. A.. ... ... ... .A. .A. ... ... ... ... ... ..T ... ... ..C ... ... 
g236.t1                         ... ... ... ... ... ..G C.. ... ..G ... ..T ... ... ... ... ... ... ... ... ... .T. C.. C.. TC. ... ... ... ... ... .T. ... ... ... ..A ... ... ... ... ... ... ... ... ..G .A. ... ... ... ... ..A ... ... ... ... G.. ... .A. .G. ... ... T.. ... ... ... ... ... ... .A. .C. ... C.. ... ... ... ... ... A.T ... ... ... ... ... T.. ... ..A ... ... ... ... ... ... ..C ... T.. T.T ... ... TT. ... ... ... ... .A. .A. ... ... ... ... ... ... ... .CA ... ... ... ... ... ..G .C. .G. ..G ... C.. ..A ... ... ... ... A.. ... ... .T. ... ... ... ... AT. ... ... ... A.. ... ... ... ... ... ... ..A ..A ... A.. ... ... ... ... ... ... ... .G. ... C.. C.. ... ... .T. ... ... A.. A.. ... ... ... .A. .A. ... ... ... ... ..T ..T ... ... ..C ... ... 
g346.t1                         ... ... ... ... ... ... ..C ..G ..G ... ..T ... ... ... ... ... ... ... ... .G. .T. C.. C.. TC. ... ... ... ... ... .T. T.. ... ... ... ... ... ... ... ... ... ... ... ... ... ... ... ... ... ..A ... ... ... ... G.. T.. .A. .G. ... ... T.. ... ... ... ... ... ... .A. ... ... C.. ... ... ... ... ... A.T ... ... ... ..T ... T.. ... ..A ... ... ... ... ... ... ... ... T.. T.T ... ... A.. ... ... ... ... .A. .A. ... ... ... ... ... ... .A. .CA ... ... ... ... ... ..G .C. .G. ..G ... C.. A.. ..A ... ... ... ... ... ... .T. ... ... ... ... AT. ... ... ... A.. ... ... ... ... ... ... ..A ..A ... A.. ... ... ... ... ... ... ... .G. ... C.. C.. ... ... .T. ... ... A.. ... ... ... ... .A. .A. ... ... ... ... ... ..T ... ... ..C ... ... 
g472.t1                         ... ... ... ... ..G ... ..C ..G ..G ... ..T ... ... ... ... ... ... ... ... .G. .T. C.. C.. TC. ... ... ... ... ... .T. T.. ... ... ... ... ... ... ... ... ... ... ... ... ... ..A ... ... ... ..A ... ... ... ... G.. T.. .A. .G. ... ... T.. ... ... ... ... ... ... .A. ... ... C.. ... ... ... ... ... A.T ... ... ... ..T ... T.. ... ..A ... ... ... ... ... ... ... ... T.. T.T ... ... A.. ... ... ... ... .A. .A. ... ... ... ... ... ... .A. .CA ... ... ... ... ... ..G .C. .G. ..G ... C.. A.. ..A ... ... .T. ... ... ... .T. ... ... ... ... AT. ... ... ... A.. ... A.. ... ... ... ... ..A ..A ... A.. ... ... ... ... ... ... ... .G. ... C.. C.. ... ... .T. ... ... A.. ... ... ... ... .A. .A. ... ... ... ... ... ..T ... ... ..C ... ... 
g431.t1                         ... ... ..G C.. ... ... ..C ... ..G ... ..T ... ... ... ... ... ... ... ... ... .T. C.. C.. TC. ... ... ... ... ... .T. T.. ... ... ... ... ... ... ... ... ... ... ... ... ... ... ... ... ... ..A ... ... ... ... G.. ... .A. .G. ... ... ... ... ..A ... ... ... ... .A. ... ... C.. ... ... ... ... ... A.T ... ... ... ..T ... T.. ... ..A ... ... ... .T. ... ... ... ... T.. T.T ... ... TT. ... ... ... ... .A. .A. ... ... ... ... ... ..T .A. .CA ... ... ... ... ... ..G .C. .G. ..G ... C.. A.. ..A ... ... ... ... ... ... .T. ... ... ... ... AT. ... ... ... A.. ... .C. .A. ... ... ... ..A ..A ... A.. ... ... ... ... ... ... ... .G. ... G.. C.. ... ... .T. ... ... A.. ... ... ... ... .A. .A. ... ... ... ... ... ..T ... ... ... ... ... 
g422.t1                         ... ..G ... ... ... ... C.. ... ..G ... ..T ... .G. ... ... ..C ... ... ... ... .T. C.. C.. CCA ... ... ... ... ... ... ... ... ..C ... ..A ... .T. ... ... ... ... ... ... .A. ... ... ... ... ... .A. ... ... ... G.. ... .A. .G. .A. ... ... ... ... ... ... ... ... .A. .C. ... C.. A.. ... ... ... ... ... ... ... ... ... ... T.. ... ... ... ... ... ... ... ... ..C ... ... ..G ... ... TT. ... ... ... ... .A. .A. ..G T.. ..A ..C ... ... .A. ... ... ... ... A.. ... ..G ..T ... ..G ... ... ... ... ... ... ... ... ... ... .T. ... A.. ... ..T A.. ... .A. ... A.. ... ... ... ... A.. ... ..A ... ... A.. ... ... ... C.. ... ... ... ... ... C.. ... ... ... .T. ... ... A.. A.. ... ... ... ... .A. ... ... ... ..T ... ... ... ... ..C ..A ... 
g677.t1                         ... ..G ... ... ... ... C.. ... ..G ... ..T ... .G. ... ... ..C ... ... ... ... .T. ... C.. CCA ... ... ... ... ... ... ... ... ..C ... ... ... .T. ... ... ... ... ... ... .A. ... ... ... ... ... .A. ... ... ... G.. ... .A. .G. .A. ... ... ... ... ... ... ... ... .A. .C. ... C.. A.. ... ... ... ... ... ... ... ... ... ... T.. ... ... ... ... ... ... ... ... ..C ... ... ... ... ... TT. ... ... ... ... .A. .A. ..G T.. ..A ..C ... ... .A. ... ... ... ... A.. ... ..G ..T ... ..G ... ... ... ... ... ... ... ... ... ... .T. ... A.. ... ..T A.. ... .A. ... A.. ... ... ... ... A.. ... ..A ... ... A.. ... ... ... ... ... ... ... ... ... C.. ... ... ... .T. ... ... A.. A.. ... ... ... ... .A. ... ... ... ... ... ... ... ..A ..C ..A ... 
g376.t1                         ... ... ... ... ... .C. C.. ... ..G ... ..T ... .G. ... ... ... ..A ... ... ... .T. C.. C.. CCA ... ... ... ... ... ... ... ... ..C ... ..A ... .T. ... ... ... ... ..T ... .A. ... .CA ... ... ... .A. ... ... ... G.. ... .A. .G. .A. ... ... ... ... ... ... ... ... .A. .C. ... C.. A.. ... ... GG. ... ... ... ... T.. ... ... T.. ... ... ... ... G.. ..T ... ... ..C ... ... ..G ... ... TT. ... ... ... ... .A. .A. ..G ... ..A ..C ... ... .A. .CA ... ... ... ... ... ..G ..T ... ..G ... ... ... ... ... ... ... ... ... ... .T. ... A.. ... ..T AT. ... .A. ... A.. ... ... ... ... A.. ... ..A ... ... A.. ... ... ... ..A ... ... ... ... ... C.. ... ... ... ..T ... ... A.. A.. ..C ... ... ... .A. .A. ... ... ... ... ... ... ... ..C ..A ... 
g46.t1                          ... ... ... ... ..G ... C.. ... ..G ... ..T ... .G. ... ... ..C ... ... ... ... .T. C.. CT. TT. ... .T. ... ... ... G.. ... ... ... ... ... ... ... ... .C. ... ... ... ... .A. ... ... ... ... ... ... ... ... ... G.. ... .A. .G. .A. ... ... ... ... ... ... ... ... .A. .C. ... C.. A.. ... .G. ... ... ... ... ... ... ... ... T.. ... ..A ..A ... ... ... ... ... ... ... ... ..G ... ... TT. ... ..C ... ... .A. .A. ... ... ... T.. ... ... .A. ... ... ... ... ... ... ..G ... .G. ..G ... C.. A.. ..A ..A ... ... ... ... ... .T. ... .T. ... ... A.. .T. ... ... A.. ... .C. ... ... A.. ... ..A ..A ... A.. ... ... ... ... ... ... ... ... ... C.. ... ... ... ... ... ... A.. ... ... A.. ... ... .A. ... ... ..T ... ... ... ... ... ... ..A ... 
g389.t1                         ... ..G ... ... ..G ... C.. ... ..G ... ..T ... .G. ... ... ..C ... ... ... ... .T. C.. CT. TT. ... .T. ... ... ... G.. ... ... ... ... ... ... .T. ... ... ... ... ..T ... .A. ... ... ... ... ... ... ... ... ... G.. ... .A. .G. .A. ... ... ... ... .AA ... ... ... .A. .C. ... C.. A.. ... .G. ... ... ... ... ... ... ... ... T.. ... ..A ... ... ... ... ... ... ..C ... ... ..G ... ... TT. ... ..C ... .T. .A. .A. ... ... ... T.. ... ... .A. ... ... T.. ... A.. ... ..G ... .G. ..G ... ... ... ... ..A ... ... ... A.. ... .T. ... ... ... ... A.. ... ... ... A.. ... ... A.. ... A.. ... ..A ..A ... A.. ... ... ... ... ... ... ... ... ... C.. ... ... ... .T. ... ... A.. ... ... ... ... ... .A. ... ... ..T ... ... ... ... ... ... ..A ... 
g204.t1                         ... ..G ... ... ... ... C.. ... ..G ... ..T ... .G. ... ... ... ... ..A ... ... .T. C.. CT. TT. ... ... ... ... ... G.. ... ... ... ... .T. ... ... ... ... .C. ... ..T ... .A. ... ... ... ..G ... ... ..A ... ... G.. ... .A. .G. .A. ... ... ... ... .AT ... G.. ... .A. .C. ... C.. A.. ... .G. ... ... ... ... ..T ... ... ... T.. ... ... ... ... ... ... ... ... ... ... T.. ..G ... ... TT. ... ..A ... ... .A. .A. ..G ... ... ... ... ... .A. ... ... T.. ... A.. ... ..G .C. .G. ..G ... ... ... ... ..A ... ... T.. ... ... .T. ... ... ... T.. A.. ... ... ... A.. ... ... ... ... A.. ... ..A ... ... AA. ... ... ... ... ... ... ... ... ... C.. ... ... ... .T. ... ... A.. A.. ... ... ... ..T .A. ... ... ... ... ... ... ... ... ..C ..A ... 

   19    1    1    1    1    1    1    1    1    1    1    3    1    1    1
    1    1    1   14    1    1    1    1    1    2    1   12    1    5    1
    1    1    1    1    1   10    1    1    1    1    8    1    1    1    1
    1    5    1    1    1    1    2   10    1    1    1    1    1    2    1
    1    1    1    8    1    1    1    1    7    1    1    8    1    1    1
    1   19    1    1    1    1    1    1    1    1    8    1    1    1    1
    1    3    1    1    2    1    1    1    1    5    1    1    1    1    1
    1    1    3    1    1    1    1    1    3    1   11    1    1    1    1
    2    1    1    1    1   11    1    1    1    6    1    1    1    3    1
    1    1    1    1    1    1    1    1   12    1    1    1    1    2    1
    3    1    1    1    1    4    3    1    1    1    1    1    1    1    7
    1    1    1    1    1   15    1    1    1    3    1    1    2    1    1
    1    1    1   10

CODONML (in paml version 4.9i, September 2018)  pairwise_needleman_clade6.final.fa
Model: One dN/dS ratio,  kappa = 2.474 fixed

Codon frequency model: F1x4
Site-class models: 
ns =  14  ls = 399

Codon usage in sequences
--------------------------------------------------------------------------------------------------------------------------------------
Phe TTT  13  12  13  13  16  13 | Ser TCT   0   0   0   3   1   1 | Tyr TAT   1   1   2   1   1   1 | Cys TGT  20  20  19  19  18  20
    TTC  11  11  10   9   7   9 |     TCC   1   1   1   2   1   2 |     TAC   4   5   6   6   6   6 |     TGC   7   7   7   8   8   8
Leu TTA   0   0   0   0   1   1 |     TCA   3   4   3   3   2   2 | *** TAA   0   0   0   0   0   0 | *** TGA   0   0   0   0   0   0
    TTG   1   1   1   1   2   2 |     TCG   1   1   1   1   1   1 |     TAG   0   0   0   0   0   0 | Trp TGG   0   0   0   0   0   0
--------------------------------------------------------------------------------------------------------------------------------------
Leu CTT   3   3   3   4   4   4 | Pro CCT   9   9   9   7   8   8 | His CAT   5   5   5   5   4   6 | Arg CGT   2   2   2   2   2   2
    CTC   4   4   4   4   4   4 |     CCC   2   2   2   2   2   2 |     CAC  26  25  25  22  25  23 |     CGC   1   1   1   1   1   1
    CTA   0   0   0   1   0   0 |     CCA   2   2   2   1   3   3 | Gln CAA  11  11  12  13  15  14 |     CGA   2   2   1   0   0   0
    CTG   4   4   4   3   3   2 |     CCG   1   1   1   2   1   1 |     CAG  14  14  12  18  16  17 |     CGG   1   1   2   1   1   1
--------------------------------------------------------------------------------------------------------------------------------------
Ile ATT  10  10  10   9   7   8 | Thr ACT  16  16  16  14  16  17 | Asn AAT   3   3   4   7   7   6 | Ser AGT  12  12  12  13  14  12
    ATC   1   1   1   1   2   2 |     ACC   7   7   7   7   6   5 |     AAC   5   5   5   6   6   6 |     AGC   9   9   9  10   8   9
    ATA   6   6   6   4   3   3 |     ACA  13  13  13  13  14  13 | Lys AAA  29  29  29  25  26  26 | Arg AGA  12  12  13  14  14  15
Met ATG  12  12  12  11  14  14 |     ACG   0   0   0   1   0   0 |     AAG  23  23  22  21  21  21 |     AGG   5   5   5   5   5   5
--------------------------------------------------------------------------------------------------------------------------------------
Val GTT   4   4   4   5   5   5 | Ala GCT   2   2   2   1   2   2 | Asp GAT  10   9  10  10   8   9 | Gly GGT   4   5   4   4   4   4
    GTC   1   1   1   1   1   1 |     GCC   1   1   1   1   1   1 |     GAC   2   2   2   2   2   2 |     GGC   2   2   2   2   2   2
    GTA   0   0   1   1   0   0 |     GCA   4   4   4   5   5   5 | Glu GAA  16  15  15  14  13  13 |     GGA  16  16  16  16  18  18
    GTG   3   3   2   3   3   3 |     GCG   2   2   2   1   1   1 |     GAG  16  17  17  17  16  15 |     GGG   4   4   4   3   2   2
--------------------------------------------------------------------------------------------------------------------------------------

--------------------------------------------------------------------------------------------------------------------------------------
Phe TTT  13  15  13  11  12  14 | Ser TCT   1   1   0   0   1   0 | Tyr TAT   1   1   1   1   1   1 | Cys TGT  20  19  18  18  17  19
    TTC   9   8  10  11  10   9 |     TCC   2   2   1   1   1   1 |     TAC   6   6   6   6   8   6 |     TGC   8   8   7   7   8   7
Leu TTA   1   0   1   2   1   1 |     TCA   2   2   2   2   2   2 | *** TAA   0   0   0   0   0   0 | *** TGA   0   0   0   0   0   0
    TTG   2   2   2   2   1   2 |     TCG   1   1   0   0   0   1 |     TAG   0   0   0   0   0   0 | Trp TGG   0   0   1   1   0   0
--------------------------------------------------------------------------------------------------------------------------------------
Leu CTT   4   5   4   4   4   4 | Pro CCT   8   8   8   8   8   7 | His CAT   6   6   4   4   5   5 | Arg CGT   2   2   0   0   0   1
    CTC   4   3   4   4   4   4 |     CCC   2   2   2   2   2   3 |     CAC  23  23  26  26  25  25 |     CGC   1   1   1   1   1   1
    CTA   0   0   0   0   0   0 |     CCA   3   2   3   4   4   2 | Gln CAA  14  15  13  13  12  14 |     CGA   0   0   1   1   1   1
    CTG   2   3   4   3   2   4 |     CCG   1   1   2   1   2   2 |     CAG  17  16  17  16  15  15 |     CGG   1   1   1   1   2   1
--------------------------------------------------------------------------------------------------------------------------------------
Ile ATT   8   8   8   8   8   8 | Thr ACT  17  16  14  15  14  17 | Asn AAT   6   6   5   5   5   4 | Ser AGT  12  13  14  14  15  14
    ATC   2   2   1   1   1   1 |     ACC   5   5   8   8   8   6 |     AAC   6   6   6   6   5   6 |     AGC   8   9  10  10   9  10
    ATA   3   5   3   3   3   3 |     ACA  13  13  15  14  17  14 | Lys AAA  25  25  29  29  29  28 | Arg AGA  17  15  14  14  13  13
Met ATG  14  13  13  13  14  13 |     ACG   0   0   1   1   0   1 |     AAG  22  22  21  22  20  21 |     AGG   5   4   4   4   4   5
--------------------------------------------------------------------------------------------------------------------------------------
Val GTT   5   5   5   5   5   5 | Ala GCT   2   2   2   2   2   2 | Asp GAT   9   9  11  11  11   9 | Gly GGT   4   4   4   4   4   4
    GTC   1   1   1   1   1   1 |     GCC   1   1   0   0   0   2 |     GAC   2   2   2   2   2   2 |     GGC   2   2   1   1   1   1
    GTA   0   0   0   0   1   1 |     GCA   5   7   3   3   3   4 | Glu GAA  13  14  12  12  13  15 |     GGA  17  16  16  16  17  17
    GTG   4   3   2   3   2   4 |     GCG   1   1   1   1   1   0 |     GAG  14  15  18  18  19  14 |     GGG   2   2   3   3   3   2
--------------------------------------------------------------------------------------------------------------------------------------

----------------------------------------------------------------------
Phe TTT  14  13 | Ser TCT   0   0 | Tyr TAT   1   2 | Cys TGT  20  18
    TTC   9  10 |     TCC   1   2 |     TAC   6   6 |     TGC   7   7
Leu TTA   1   1 |     TCA   2   3 | *** TAA   0   0 | *** TGA   0   0
    TTG   4   4 |     TCG   0   0 |     TAG   0   0 | Trp TGG   0   0
----------------------------------------------------------------------
Leu CTT   5   4 | Pro CCT   6   7 | His CAT   4   6 | Arg CGT   1   2
    CTC   4   4 |     CCC   3   2 |     CAC  26  24 |     CGC   1   0
    CTA   0   0 |     CCA   2   2 | Gln CAA  13  12 |     CGA   1   1
    CTG   3   3 |     CCG   2   2 |     CAG  15  16 |     CGG   1   2
----------------------------------------------------------------------
Ile ATT   9   8 | Thr ACT  16  16 | Asn AAT   5   7 | Ser AGT  14  14
    ATC   1   1 |     ACC   6   6 |     AAC   6   5 |     AGC  10   9
    ATA   3   3 |     ACA  13  14 | Lys AAA  29  30 | Arg AGA  14  13
Met ATG  12  11 |     ACG   1   1 |     AAG  21  20 |     AGG   5   5
----------------------------------------------------------------------
Val GTT   5   5 | Ala GCT   2   2 | Asp GAT   8   8 | Gly GGT   4   4
    GTC   1   1 |     GCC   2   1 |     GAC   2   2 |     GGC   1   1
    GTA   0   0 |     GCA   4   5 | Glu GAA  13  12 |     GGA  17  17
    GTG   3   4 |     GCG   1   1 |     GAG  17  17 |     GGG   2   3
----------------------------------------------------------------------

Codon position x base (3x4) table for each sequence.

#1: g103.t1        
position  1:    T:0.15539    C:0.21805    A:0.40852    G:0.21805
position  2:    T:0.18296    C:0.16040    A:0.41353    G:0.24311
position  3:    T:0.28571    C:0.21053    A:0.28571    G:0.21805
Average         T:0.20802    C:0.19632    A:0.36926    G:0.22640

#2: g201.t1        
position  1:    T:0.15789    C:0.21554    A:0.40852    G:0.21805
position  2:    T:0.18045    C:0.16291    A:0.41103    G:0.24561
position  3:    T:0.28321    C:0.21053    A:0.28571    G:0.22055
Average         T:0.20718    C:0.19632    A:0.36842    G:0.22807

#3: g713.t1        
position  1:    T:0.15789    C:0.21303    A:0.41103    G:0.21805
position  2:    T:0.18045    C:0.16040    A:0.41604    G:0.24311
position  3:    T:0.28822    C:0.21053    A:0.28822    G:0.21303
Average         T:0.20886    C:0.19465    A:0.37176    G:0.22473

#4: g68.t1         
position  1:    T:0.16541    C:0.21554    A:0.40351    G:0.21554
position  2:    T:0.17544    C:0.16040    A:0.41855    G:0.24561
position  3:    T:0.29323    C:0.21053    A:0.27569    G:0.22055
Average         T:0.21136    C:0.19549    A:0.36591    G:0.22723

#5: g236.t1        
position  1:    T:0.16040    C:0.22306    A:0.40852    G:0.20802
position  2:    T:0.18045    C:0.16040    A:0.41604    G:0.24311
position  3:    T:0.29323    C:0.20551    A:0.28571    G:0.21554
Average         T:0.21136    C:0.19632    A:0.37009    G:0.22222

#6: g346.t1        
position  1:    T:0.16541    C:0.22055    A:0.40602    G:0.20802
position  2:    T:0.17794    C:0.16040    A:0.41353    G:0.24812
position  3:    T:0.29574    C:0.20802    A:0.28321    G:0.21303
Average         T:0.21303    C:0.19632    A:0.36759    G:0.22306

#7: g472.t1        
position  1:    T:0.16541    C:0.22055    A:0.40852    G:0.20551
position  2:    T:0.18045    C:0.16040    A:0.41103    G:0.24812
position  3:    T:0.29574    C:0.20551    A:0.28321    G:0.21554
Average         T:0.21387    C:0.19549    A:0.36759    G:0.22306

#8: g431.t1        
position  1:    T:0.16291    C:0.22055    A:0.40602    G:0.21053
position  2:    T:0.18296    C:0.16040    A:0.41604    G:0.24060
position  3:    T:0.30075    C:0.20301    A:0.28571    G:0.21053
Average         T:0.21554    C:0.19465    A:0.36926    G:0.22055

#9: g422.t1        
position  1:    T:0.15539    C:0.22556    A:0.41604    G:0.20301
position  2:    T:0.17794    C:0.15539    A:0.42857    G:0.23810
position  3:    T:0.27820    C:0.21554    A:0.28070    G:0.22556
Average         T:0.20384    C:0.19883    A:0.37510    G:0.22222

#10: g677.t1        
position  1:    T:0.15539    C:0.22055    A:0.41855    G:0.20551
position  2:    T:0.17794    C:0.15539    A:0.42857    G:0.23810
position  3:    T:0.27569    C:0.21805    A:0.28321    G:0.22306
Average         T:0.20301    C:0.19799    A:0.37678    G:0.22222

#11: g376.t1        
position  1:    T:0.15539    C:0.21805    A:0.41353    G:0.21303
position  2:    T:0.17293    C:0.16291    A:0.42607    G:0.23810
position  3:    T:0.28070    C:0.21554    A:0.29073    G:0.21303
Average         T:0.20301    C:0.19883    A:0.37678    G:0.22139

#12: g46.t1         
position  1:    T:0.15789    C:0.22306    A:0.41103    G:0.20802
position  2:    T:0.18546    C:0.16040    A:0.41353    G:0.24060
position  3:    T:0.28571    C:0.21303    A:0.28822    G:0.21303
Average         T:0.20969    C:0.19883    A:0.37093    G:0.22055

#13: g389.t1        
position  1:    T:0.16291    C:0.21805    A:0.41353    G:0.20551
position  2:    T:0.18546    C:0.15288    A:0.41604    G:0.24561
position  3:    T:0.28571    C:0.21554    A:0.28070    G:0.21805
Average         T:0.21136    C:0.19549    A:0.37009    G:0.22306

#14: g204.t1        
position  1:    T:0.16541    C:0.21805    A:0.40852    G:0.20802
position  2:    T:0.18045    C:0.16040    A:0.41855    G:0.24060
position  3:    T:0.29073    C:0.20301    A:0.28321    G:0.22306
Average         T:0.21220    C:0.19382    A:0.37009    G:0.22389

Sums of codon usage counts
------------------------------------------------------------------------------
Phe F TTT     185 | Ser S TCT       8 | Tyr Y TAT      16 | Cys C TGT     265
      TTC     133 |       TCC      19 |       TAC      83 |       TGC     104
Leu L TTA      10 |       TCA      34 | *** * TAA       0 | *** * TGA       0
      TTG      27 |       TCG       9 |       TAG       0 | Trp W TGG       2
------------------------------------------------------------------------------
Leu L CTT      55 | Pro P CCT     110 | His H CAT      70 | Arg R CGT      20
      CTC      55 |       CCC      30 |       CAC     344 |       CGC      13
      CTA       1 |       CCA      35 | Gln Q CAA     182 |       CGA      11
      CTG      44 |       CCG      20 |       CAG     218 |       CGG      17
------------------------------------------------------------------------------
Ile I ATT     119 | Thr T ACT     220 | Asn N AAT      73 | Ser S AGT     185
      ATC      18 |       ACC      91 |       AAC      79 |       AGC     129
      ATA      54 |       ACA     192 | Lys K AAA     388 | Arg R AGA     193
Met M ATG     178 |       ACG       6 |       AAG     300 |       AGG      66
------------------------------------------------------------------------------
Val V GTT      67 | Ala A GCT      27 | Asp D GAT     132 | Gly G GGT      57
      GTC      14 |       GCC      13 |       GAC      28 |       GGC      22
      GTA       4 |       GCA      61 | Glu E GAA     190 |       GGA     233
      GTG      42 |       GCG      16 |       GAG     230 |       GGG      39
------------------------------------------------------------------------------


Codon position x base (3x4) table, overall

position  1:    T:0.16022    C:0.21930    A:0.41013    G:0.21035
position  2:    T:0.18009    C:0.15951    A:0.41765    G:0.24275
position  3:    T:0.28804    C:0.21035    A:0.28428    G:0.21733
Average         T:0.20945    C:0.19638    A:0.37069    G:0.22348

Codon frequencies under model, for use in evolver (TTT TTC TTA TTG ... GGG):
  0.00981158  0.00919941  0.01736454  0.01046848
  0.00919941  0.00862543  0.01628111  0.00981532
  0.01736454  0.01628111  0.00000000  0.00000000
  0.01046848  0.00981532  0.00000000  0.01116936
  0.00919941  0.00862543  0.01628111  0.00981532
  0.00862543  0.00808726  0.01526528  0.00920291
  0.01628111  0.01526528  0.02881433  0.01737116
  0.00981532  0.00920291  0.01737116  0.01047247
  0.01736454  0.01628111  0.03073178  0.01852713
  0.01628111  0.01526528  0.02881433  0.01737116
  0.03073178  0.02881433  0.05438912  0.03278932
  0.01852713  0.01737116  0.03278932  0.01976755
  0.01046848  0.00981532  0.01852713  0.01116936
  0.00981532  0.00920291  0.01737116  0.01047247
  0.01852713  0.01737116  0.03278932  0.01976755
  0.01116936  0.01047247  0.01976755  0.01191717


Model 1: NearlyNeutral (2 categories)


TREE #  1:  (1, 2, (3, ((4, (5, ((6, 7), 8))), (((9, 10), 11), ((12, 13), 14)))));   MP score: 212
lnL(ntime: 25  np: 27):  -3052.259923      +0.000000
  15..1    15..2    15..16   16..3    16..17   17..18   18..4    18..19   19..5    19..20   20..21   21..6    21..7    20..8    17..22   22..23   23..24   24..9    24..10   23..11   22..25   25..26   26..12   26..13   25..14 
 0.005090 0.007652 0.002487 0.017955 0.078380 0.030169 0.061654 0.023286 0.036585 0.011696 0.013039 0.000004 0.010284 0.025947 0.028507 0.036892 0.005957 0.006799 0.008406 0.052740 0.017592 0.025365 0.034058 0.020548 0.047040 0.550964 0.000001

Note: Branch length is defined as number of nucleotide substitutions per codon (not per neucleotide site).

tree length =  0.608132

(1: 0.005090, 2: 0.007652, (3: 0.017955, ((4: 0.061654, (5: 0.036585, ((6: 0.000004, 7: 0.010284): 0.013039, 8: 0.025947): 0.011696): 0.023286): 0.030169, (((9: 0.006799, 10: 0.008406): 0.005957, 11: 0.052740): 0.036892, ((12: 0.034058, 13: 0.020548): 0.025365, 14: 0.047040): 0.017592): 0.028507): 0.078380): 0.002487);

(g103.t1: 0.005090, g201.t1: 0.007652, (g713.t1: 0.017955, ((g68.t1: 0.061654, (g236.t1: 0.036585, ((g346.t1: 0.000004, g472.t1: 0.010284): 0.013039, g431.t1: 0.025947): 0.011696): 0.023286): 0.030169, (((g422.t1: 0.006799, g677.t1: 0.008406): 0.005957, g376.t1: 0.052740): 0.036892, ((g46.t1: 0.034058, g389.t1: 0.020548): 0.025365, g204.t1: 0.047040): 0.017592): 0.028507): 0.078380): 0.002487);

Detailed output identifying parameters


MLEs of dN/dS (w) for site classes (K=2)

p:   0.55096  0.44904
w:   0.00000  1.00000

dN & dS for each branch

 branch          t       N       S   dN/dS      dN      dS  N*dN  S*dS

  15..1       0.005    897.6    299.4   0.4490   0.0013   0.0029    1.2    0.9
  15..2       0.008    897.6    299.4   0.4490   0.0020   0.0043    1.8    1.3
  15..16      0.002    897.6    299.4   0.4490   0.0006   0.0014    0.6    0.4
  16..3       0.018    897.6    299.4   0.4490   0.0046   0.0102    4.1    3.1
  16..17      0.078    897.6    299.4   0.4490   0.0200   0.0445   17.9   13.3
  17..18      0.030    897.6    299.4   0.4490   0.0077   0.0171    6.9    5.1
  18..4       0.062    897.6    299.4   0.4490   0.0157   0.0350   14.1   10.5
  18..19      0.023    897.6    299.4   0.4490   0.0059   0.0132    5.3    4.0
  19..5       0.037    897.6    299.4   0.4490   0.0093   0.0208    8.4    6.2
  19..20      0.012    897.6    299.4   0.4490   0.0030   0.0066    2.7    2.0
  20..21      0.013    897.6    299.4   0.4490   0.0033   0.0074    3.0    2.2
  21..6       0.000    897.6    299.4   0.4490   0.0000   0.0000    0.0    0.0
  21..7       0.010    897.6    299.4   0.4490   0.0026   0.0058    2.4    1.7
  20..8       0.026    897.6    299.4   0.4490   0.0066   0.0147    5.9    4.4
  17..22      0.029    897.6    299.4   0.4490   0.0073   0.0162    6.5    4.8
  22..23      0.037    897.6    299.4   0.4490   0.0094   0.0210    8.4    6.3
  23..24      0.006    897.6    299.4   0.4490   0.0015   0.0034    1.4    1.0
  24..9       0.007    897.6    299.4   0.4490   0.0017   0.0039    1.6    1.2
  24..10      0.008    897.6    299.4   0.4490   0.0021   0.0048    1.9    1.4
  23..11      0.053    897.6    299.4   0.4490   0.0135   0.0300   12.1    9.0
  22..25      0.018    897.6    299.4   0.4490   0.0045   0.0100    4.0    3.0
  25..26      0.025    897.6    299.4   0.4490   0.0065   0.0144    5.8    4.3
  26..12      0.034    897.6    299.4   0.4490   0.0087   0.0193    7.8    5.8
  26..13      0.021    897.6    299.4   0.4490   0.0052   0.0117    4.7    3.5
  25..14      0.047    897.6    299.4   0.4490   0.0120   0.0267   10.8    8.0


Time used:  0:47


Model 2: PositiveSelection (3 categories)


TREE #  1:  (1, 2, (3, ((4, (5, ((6, 7), 8))), (((9, 10), 11), ((12, 13), 14)))));   MP score: 212
lnL(ntime: 25  np: 29):  -3041.845979      +0.000000
  15..1    15..2    15..16   16..3    16..17   17..18   18..4    18..19   19..5    19..20   20..21   21..6    21..7    20..8    17..22   22..23   23..24   24..9    24..10   23..11   22..25   25..26   26..12   26..13   25..14 
 0.005137 0.007725 0.002552 0.018139 0.080887 0.031293 0.064248 0.023480 0.037984 0.011336 0.013214 0.000004 0.010436 0.026561 0.029169 0.038605 0.005801 0.006875 0.008529 0.053707 0.017425 0.025844 0.034729 0.021250 0.049496 0.532429 0.415394 0.000001 4.792270

Note: Branch length is defined as number of nucleotide substitutions per codon (not per neucleotide site).

tree length =  0.624427

(1: 0.005137, 2: 0.007725, (3: 0.018139, ((4: 0.064248, (5: 0.037984, ((6: 0.000004, 7: 0.010436): 0.013214, 8: 0.026561): 0.011336): 0.023480): 0.031293, (((9: 0.006875, 10: 0.008529): 0.005801, 11: 0.053707): 0.038605, ((12: 0.034729, 13: 0.021250): 0.025844, 14: 0.049496): 0.017425): 0.029169): 0.080887): 0.002552);

(g103.t1: 0.005137, g201.t1: 0.007725, (g713.t1: 0.018139, ((g68.t1: 0.064248, (g236.t1: 0.037984, ((g346.t1: 0.000004, g472.t1: 0.010436): 0.013214, g431.t1: 0.026561): 0.011336): 0.023480): 0.031293, (((g422.t1: 0.006875, g677.t1: 0.008529): 0.005801, g376.t1: 0.053707): 0.038605, ((g46.t1: 0.034729, g389.t1: 0.021250): 0.025844, g204.t1: 0.049496): 0.017425): 0.029169): 0.080887): 0.002552);

Detailed output identifying parameters


MLEs of dN/dS (w) for site classes (K=3)

p:   0.53243  0.41539  0.05218
w:   0.00000  1.00000  4.79227

dN & dS for each branch

 branch          t       N       S   dN/dS      dN      dS  N*dN  S*dS

  15..1       0.005    897.6    299.4   0.6654   0.0015   0.0023    1.4    0.7
  15..2       0.008    897.6    299.4   0.6654   0.0023   0.0034    2.1    1.0
  15..16      0.003    897.6    299.4   0.6654   0.0008   0.0011    0.7    0.3
  16..3       0.018    897.6    299.4   0.6654   0.0054   0.0081    4.8    2.4
  16..17      0.081    897.6    299.4   0.6654   0.0240   0.0360   21.5   10.8
  17..18      0.031    897.6    299.4   0.6654   0.0093   0.0139    8.3    4.2
  18..4       0.064    897.6    299.4   0.6654   0.0190   0.0286   17.1    8.6
  18..19      0.023    897.6    299.4   0.6654   0.0070   0.0104    6.2    3.1
  19..5       0.038    897.6    299.4   0.6654   0.0112   0.0169   10.1    5.1
  19..20      0.011    897.6    299.4   0.6654   0.0034   0.0050    3.0    1.5
  20..21      0.013    897.6    299.4   0.6654   0.0039   0.0059    3.5    1.8
  21..6       0.000    897.6    299.4   0.6654   0.0000   0.0000    0.0    0.0
  21..7       0.010    897.6    299.4   0.6654   0.0031   0.0046    2.8    1.4
  20..8       0.027    897.6    299.4   0.6654   0.0079   0.0118    7.1    3.5
  17..22      0.029    897.6    299.4   0.6654   0.0086   0.0130    7.8    3.9
  22..23      0.039    897.6    299.4   0.6654   0.0114   0.0172   10.3    5.1
  23..24      0.006    897.6    299.4   0.6654   0.0017   0.0026    1.5    0.8
  24..9       0.007    897.6    299.4   0.6654   0.0020   0.0031    1.8    0.9
  24..10      0.009    897.6    299.4   0.6654   0.0025   0.0038    2.3    1.1
  23..11      0.054    897.6    299.4   0.6654   0.0159   0.0239   14.3    7.2
  22..25      0.017    897.6    299.4   0.6654   0.0052   0.0078    4.6    2.3
  25..26      0.026    897.6    299.4   0.6654   0.0077   0.0115    6.9    3.4
  26..12      0.035    897.6    299.4   0.6654   0.0103   0.0155    9.2    4.6
  26..13      0.021    897.6    299.4   0.6654   0.0063   0.0095    5.6    2.8
  25..14      0.049    897.6    299.4   0.6654   0.0147   0.0220   13.2    6.6


Naive Empirical Bayes (NEB) analysis
Positively selected sites (*: P>95%; **: P>99%)
(amino acids refer to 1st sequence: g103.t1)

            Pr(w>1)     post mean +- SE for w

     3 F      0.653         3.475
    54 A      0.650         3.466
    74 S      0.994**       4.769
   133 K      0.951*        4.608
   237 M      0.611         3.317
   328 P      0.997**       4.781
   360 K      0.817         4.097
   374 C      0.693         3.626


Bayes Empirical Bayes (BEB) analysis (Yang, Wong & Nielsen 2005. Mol. Biol. Evol. 22:1107-1118)
Positively selected sites (*: P>95%; **: P>99%)
(amino acids refer to 1st sequence: g103.t1)

            Pr(w>1)     post mean +- SE for w

     3 F      0.746         3.413 +- 1.990
    21 Q      0.517         2.449 +- 1.739
    24 L      0.598         2.802 +- 1.907
    54 A      0.743         3.365 +- 1.945
    57 E      0.515         2.369 +- 1.582
    74 S      0.993**       4.465 +- 1.743
    84 R      0.523         2.400 +- 1.599
   106 F      0.545         2.571 +- 1.808
   133 K      0.963*        4.356 +- 1.820
   138 K      0.538         2.540 +- 1.789
   207 T      0.561         2.636 +- 1.835
   222 K      0.503         2.392 +- 1.708
   234 E      0.596         2.702 +- 1.745
   237 M      0.706         3.164 +- 1.863
   239 T      0.519         2.457 +- 1.745
   318 A      0.520         2.460 +- 1.746
   328 P      0.997**       4.474 +- 1.734
   357 T      0.557         2.619 +- 1.828
   360 K      0.861         3.877 +- 1.918
   364 I      0.514         2.437 +- 1.734
   374 C      0.778         3.543 +- 1.985
   390 M      0.515         2.380 +- 1.609
   395 G      0.625         2.822 +- 1.787
   397 L      0.548         2.579 +- 1.807


The grid (see ternary graph for p0-p1)

w0:   0.050  0.150  0.250  0.350  0.450  0.550  0.650  0.750  0.850  0.950
w2:   1.500  2.500  3.500  4.500  5.500  6.500  7.500  8.500  9.500 10.500


Posterior on the grid

w0:   0.652  0.295  0.051  0.002  0.000  0.000  0.000  0.000  0.000  0.000
w2:   0.001  0.198  0.279  0.203  0.139  0.085  0.049  0.026  0.013  0.007

Posterior for p0-p1 (see the ternary graph) (YWN2015, fig. 1)

 0.000
 0.000 0.000 0.000
 0.000 0.000 0.000 0.000 0.000
 0.000 0.000 0.000 0.000 0.000 0.000 0.000
 0.000 0.000 0.000 0.000 0.000 0.000 0.000 0.000 0.015
 0.000 0.000 0.000 0.000 0.000 0.000 0.000 0.000 0.000 0.015 0.207
 0.000 0.000 0.000 0.000 0.000 0.000 0.000 0.000 0.000 0.000 0.015 0.192 0.065
 0.000 0.000 0.000 0.000 0.000 0.000 0.000 0.000 0.000 0.000 0.001 0.017 0.089 0.087 0.003
 0.000 0.000 0.000 0.000 0.000 0.000 0.000 0.000 0.000 0.000 0.000 0.001 0.017 0.056 0.072 0.015 0.000
 0.000 0.000 0.000 0.000 0.000 0.000 0.000 0.000 0.000 0.000 0.000 0.000 0.001 0.010 0.034 0.054 0.032 0.002 0.000

sum of density on p0-p1 =   1.000000

Time used:  2:03


Model 7: beta (10 categories)


TREE #  1:  (1, 2, (3, ((4, (5, ((6, 7), 8))), (((9, 10), 11), ((12, 13), 14)))));   MP score: 212
check convergence..
lnL(ntime: 25  np: 27):  -3052.865927      +0.000000
  15..1    15..2    15..16   16..3    16..17   17..18   18..4    18..19   19..5    19..20   20..21   21..6    21..7    20..8    17..22   22..23   23..24   24..9    24..10   23..11   22..25   25..26   26..12   26..13   25..14 
 0.005002 0.007521 0.002441 0.017655 0.077186 0.029721 0.060713 0.022913 0.036026 0.011488 0.012817 0.000004 0.010114 0.025544 0.028051 0.036322 0.005827 0.006682 0.008260 0.051910 0.017299 0.024933 0.033517 0.020208 0.046335 0.007071 0.009081

Note: Branch length is defined as number of nucleotide substitutions per codon (not per neucleotide site).

tree length =  0.598489

(1: 0.005002, 2: 0.007521, (3: 0.017655, ((4: 0.060713, (5: 0.036026, ((6: 0.000004, 7: 0.010114): 0.012817, 8: 0.025544): 0.011488): 0.022913): 0.029721, (((9: 0.006682, 10: 0.008260): 0.005827, 11: 0.051910): 0.036322, ((12: 0.033517, 13: 0.020208): 0.024933, 14: 0.046335): 0.017299): 0.028051): 0.077186): 0.002441);

(g103.t1: 0.005002, g201.t1: 0.007521, (g713.t1: 0.017655, ((g68.t1: 0.060713, (g236.t1: 0.036026, ((g346.t1: 0.000004, g472.t1: 0.010114): 0.012817, g431.t1: 0.025544): 0.011488): 0.022913): 0.029721, (((g422.t1: 0.006682, g677.t1: 0.008260): 0.005827, g376.t1: 0.051910): 0.036322, ((g46.t1: 0.033517, g389.t1: 0.020208): 0.024933, g204.t1: 0.046335): 0.017299): 0.028051): 0.077186): 0.002441);

Detailed output identifying parameters

Parameters in M7 (beta):
 p =   0.00707  q =   0.00908


MLEs of dN/dS (w) for site classes (K=10)

p:   0.10000  0.10000  0.10000  0.10000  0.10000  0.10000  0.10000  0.10000  0.10000  0.10000
w:   0.00000  0.00000  0.00000  0.00000  0.00000  0.04227  1.00000  1.00000  1.00000  1.00000

dN & dS for each branch

 branch          t       N       S   dN/dS      dN      dS  N*dN  S*dS

  15..1       0.005    897.6    299.4   0.4042   0.0012   0.0030    1.1    0.9
  15..2       0.008    897.6    299.4   0.4042   0.0018   0.0045    1.6    1.4
  15..16      0.002    897.6    299.4   0.4042   0.0006   0.0015    0.5    0.4
  16..3       0.018    897.6    299.4   0.4042   0.0043   0.0106    3.9    3.2
  16..17      0.077    897.6    299.4   0.4042   0.0188   0.0465   16.9   13.9
  17..18      0.030    897.6    299.4   0.4042   0.0072   0.0179    6.5    5.4
  18..4       0.061    897.6    299.4   0.4042   0.0148   0.0366   13.3   11.0
  18..19      0.023    897.6    299.4   0.4042   0.0056   0.0138    5.0    4.1
  19..5       0.036    897.6    299.4   0.4042   0.0088   0.0217    7.9    6.5
  19..20      0.011    897.6    299.4   0.4042   0.0028   0.0069    2.5    2.1
  20..21      0.013    897.6    299.4   0.4042   0.0031   0.0077    2.8    2.3
  21..6       0.000    897.6    299.4   0.4042   0.0000   0.0000    0.0    0.0
  21..7       0.010    897.6    299.4   0.4042   0.0025   0.0061    2.2    1.8
  20..8       0.026    897.6    299.4   0.4042   0.0062   0.0154    5.6    4.6
  17..22      0.028    897.6    299.4   0.4042   0.0068   0.0169    6.1    5.1
  22..23      0.036    897.6    299.4   0.4042   0.0088   0.0219    7.9    6.6
  23..24      0.006    897.6    299.4   0.4042   0.0014   0.0035    1.3    1.1
  24..9       0.007    897.6    299.4   0.4042   0.0016   0.0040    1.5    1.2
  24..10      0.008    897.6    299.4   0.4042   0.0020   0.0050    1.8    1.5
  23..11      0.052    897.6    299.4   0.4042   0.0126   0.0313   11.3    9.4
  22..25      0.017    897.6    299.4   0.4042   0.0042   0.0104    3.8    3.1
  25..26      0.025    897.6    299.4   0.4042   0.0061   0.0150    5.5    4.5
  26..12      0.034    897.6    299.4   0.4042   0.0082   0.0202    7.3    6.0
  26..13      0.020    897.6    299.4   0.4042   0.0049   0.0122    4.4    3.6
  25..14      0.046    897.6    299.4   0.4042   0.0113   0.0279   10.1    8.4


Time used:  8:59


Model 8: beta&w>1 (11 categories)


TREE #  1:  (1, 2, (3, ((4, (5, ((6, 7), 8))), (((9, 10), 11), ((12, 13), 14)))));   MP score: 212
check convergence..
lnL(ntime: 25  np: 29):  -3041.938721      +0.000000
  15..1    15..2    15..16   16..3    16..17   17..18   18..4    18..19   19..5    19..20   20..21   21..6    21..7    20..8    17..22   22..23   23..24   24..9    24..10   23..11   22..25   25..26   26..12   26..13   25..14 
 0.005123 0.007705 0.002539 0.018093 0.080625 0.031147 0.064027 0.023448 0.037804 0.011334 0.013188 0.000004 0.010409 0.026478 0.029074 0.038468 0.005677 0.006856 0.008497 0.053663 0.017361 0.025760 0.034577 0.021192 0.049349 0.928670 0.014288 0.018996 4.195021

Note: Branch length is defined as number of nucleotide substitutions per codon (not per neucleotide site).

tree length =  0.622396

(1: 0.005123, 2: 0.007705, (3: 0.018093, ((4: 0.064027, (5: 0.037804, ((6: 0.000004, 7: 0.010409): 0.013188, 8: 0.026478): 0.011334): 0.023448): 0.031147, (((9: 0.006856, 10: 0.008497): 0.005677, 11: 0.053663): 0.038468, ((12: 0.034577, 13: 0.021192): 0.025760, 14: 0.049349): 0.017361): 0.029074): 0.080625): 0.002539);

(g103.t1: 0.005123, g201.t1: 0.007705, (g713.t1: 0.018093, ((g68.t1: 0.064027, (g236.t1: 0.037804, ((g346.t1: 0.000004, g472.t1: 0.010409): 0.013188, g431.t1: 0.026478): 0.011334): 0.023448): 0.031147, (((g422.t1: 0.006856, g677.t1: 0.008497): 0.005677, g376.t1: 0.053663): 0.038468, ((g46.t1: 0.034577, g389.t1: 0.021192): 0.025760, g204.t1: 0.049349): 0.017361): 0.029074): 0.080625): 0.002539);

Detailed output identifying parameters

Parameters in M8 (beta&w>1):
  p0 =   0.92867  p =   0.01429 q =   0.01900
 (p1 =   0.07133) w =   4.19502


MLEs of dN/dS (w) for site classes (K=11)

p:   0.09287  0.09287  0.09287  0.09287  0.09287  0.09287  0.09287  0.09287  0.09287  0.09287  0.07133
w:   0.00000  0.00000  0.00000  0.00000  0.00000  0.06810  0.99998  1.00000  1.00000  1.00000  4.19502

dN & dS for each branch

 branch          t       N       S   dN/dS      dN      dS  N*dN  S*dS

  15..1       0.005    897.6    299.4   0.6770   0.0015   0.0023    1.4    0.7
  15..2       0.008    897.6    299.4   0.6770   0.0023   0.0034    2.1    1.0
  15..16      0.003    897.6    299.4   0.6770   0.0008   0.0011    0.7    0.3
  16..3       0.018    897.6    299.4   0.6770   0.0054   0.0080    4.8    2.4
  16..17      0.081    897.6    299.4   0.6770   0.0240   0.0355   21.6   10.6
  17..18      0.031    897.6    299.4   0.6770   0.0093   0.0137    8.3    4.1
  18..4       0.064    897.6    299.4   0.6770   0.0191   0.0282   17.1    8.4
  18..19      0.023    897.6    299.4   0.6770   0.0070   0.0103    6.3    3.1
  19..5       0.038    897.6    299.4   0.6770   0.0113   0.0166   10.1    5.0
  19..20      0.011    897.6    299.4   0.6770   0.0034   0.0050    3.0    1.5
  20..21      0.013    897.6    299.4   0.6770   0.0039   0.0058    3.5    1.7
  21..6       0.000    897.6    299.4   0.6770   0.0000   0.0000    0.0    0.0
  21..7       0.010    897.6    299.4   0.6770   0.0031   0.0046    2.8    1.4
  20..8       0.026    897.6    299.4   0.6770   0.0079   0.0116    7.1    3.5
  17..22      0.029    897.6    299.4   0.6770   0.0087   0.0128    7.8    3.8
  22..23      0.038    897.6    299.4   0.6770   0.0115   0.0169   10.3    5.1
  23..24      0.006    897.6    299.4   0.6770   0.0017   0.0025    1.5    0.7
  24..9       0.007    897.6    299.4   0.6770   0.0020   0.0030    1.8    0.9
  24..10      0.008    897.6    299.4   0.6770   0.0025   0.0037    2.3    1.1
  23..11      0.054    897.6    299.4   0.6770   0.0160   0.0236   14.3    7.1
  22..25      0.017    897.6    299.4   0.6770   0.0052   0.0076    4.6    2.3
  25..26      0.026    897.6    299.4   0.6770   0.0077   0.0113    6.9    3.4
  26..12      0.035    897.6    299.4   0.6770   0.0103   0.0152    9.2    4.6
  26..13      0.021    897.6    299.4   0.6770   0.0063   0.0093    5.7    2.8
  25..14      0.049    897.6    299.4   0.6770   0.0147   0.0217   13.2    6.5


Naive Empirical Bayes (NEB) analysis
Positively selected sites (*: P>95%; **: P>99%)
(amino acids refer to 1st sequence: g103.t1)

            Pr(w>1)     post mean +- SE for w

     3 F      0.721         3.305
    24 L      0.545         2.742
    54 A      0.728         3.325
    74 S      0.993**       4.173
   133 K      0.956*        4.054
   207 T      0.505         2.612
   234 E      0.569         2.819
   237 M      0.708         3.262
   328 P      0.997**       4.185
   357 T      0.501         2.599
   360 K      0.861         3.752
   374 C      0.756         3.415
   395 G      0.606         2.936


Bayes Empirical Bayes (BEB) analysis (Yang, Wong & Nielsen 2005. Mol. Biol. Evol. 22:1107-1118)
Positively selected sites (*: P>95%; **: P>99%)
(amino acids refer to 1st sequence: g103.t1)

            Pr(w>1)     post mean +- SE for w

     3 F      0.922         3.009 +- 1.030
    21 Q      0.801         2.640 +- 1.171
    24 L      0.842         2.768 +- 1.145
    34 E      0.765         2.529 +- 1.191
    37 Q      0.718         2.387 +- 1.212
    41 I      0.617         2.100 +- 1.239
    54 A      0.933         3.037 +- 0.995
    57 E      0.850         2.764 +- 1.060
    67 G      0.679         2.276 +- 1.225
    70 R      0.524         1.834 +- 1.348
    74 S      0.998**       3.237 +- 0.873
    84 R      0.854         2.775 +- 1.058
    92 K      0.747         2.471 +- 1.195
   105 P      0.505         1.777 +- 1.341
   106 F      0.815         2.684 +- 1.164
   133 K      0.990**       3.217 +- 0.893
   138 K      0.813         2.675 +- 1.165
   140 E      0.655         2.206 +- 1.232
   175 P      0.783         2.581 +- 1.182
   178 D      0.696         2.324 +- 1.220
   207 T      0.824         2.711 +- 1.158
   222 K      0.793         2.615 +- 1.176
   234 E      0.886         2.879 +- 1.037
   237 M      0.930         3.020 +- 0.986
   239 T      0.802         2.642 +- 1.171
   247 S      0.604         2.056 +- 1.297
   295 G      0.701         2.337 +- 1.218
   297 S      0.754         2.494 +- 1.196
   300 S      0.692         2.311 +- 1.221
   306 M      0.520         1.819 +- 1.278
   316 A      0.696         2.324 +- 1.220
   318 A      0.803         2.644 +- 1.170
   328 P      0.999**       3.240 +- 0.870
   357 T      0.822         2.705 +- 1.159
   360 K      0.973*        3.159 +- 0.923
   364 I      0.799         2.633 +- 1.173
   374 C      0.940         3.063 +- 0.990
   375 E      0.742         2.459 +- 1.203
   382 S      0.705         2.351 +- 1.217
   390 M      0.838         2.730 +- 1.091
   395 G      0.897         2.917 +- 1.025
   397 L      0.818         2.691 +- 1.161


The grid 

p0:   0.050  0.150  0.250  0.350  0.450  0.550  0.650  0.750  0.850  0.950
p :   0.100  0.300  0.500  0.700  0.900  1.100  1.300  1.500  1.700  1.900
q :   0.100  0.300  0.500  0.700  0.900  1.100  1.300  1.500  1.700  1.900
ws:   1.500  2.500  3.500  4.500  5.500  6.500  7.500  8.500  9.500 10.500


Posterior on the grid

p0:   0.000  0.000  0.000  0.000  0.000  0.000  0.003  0.247  0.656  0.094
p :   0.252  0.317  0.260  0.123  0.034  0.009  0.003  0.001  0.000  0.000
q :   0.023  0.072  0.053  0.078  0.103  0.110  0.120  0.134  0.147  0.161
ws:   0.003  0.427  0.469  0.050  0.034  0.013  0.003  0.001  0.000  0.000

Time used: 17:50
```
