## Supplementary Data 4 for "Transposable elements drive the evolution of metazoan zinc finger genes": pairwise_needleman_clade6.prank.fa.bionj

```
((g677.t1:0.00797253,g422.t1:0.00666007):0.00777832,g376.t1:0.05045001,((g204.t1:0.04905890,(g389.t1:0.02944282,g46.t1:0.03274798):0.01802773):0.01908744,((((g431.t1:0.02281652,(g472.t1:0.00978774,g346.t1:-0.00021374):0.01888312):0.01839279,g236.t1:0.02864800):0.01376270,g68.t1:0.07129700):0.02950649,(g713.t1:0.01657209,(g201.t1:0.00740687,g103.t1:0.00474023):0.00305827):0.07615902):0.02379536):0.03242297);
```
