## Supplementary Data 4 for "Transposable elements drive the evolution of metazoan zinc finger genes": pairwise_needleman_clade6.prank.fa.ckp

```
--- # IQ-TREE Checkpoint ver >= 1.6
CandidateSet:
 00: -3257.13338857 (0:0.0050955237,1:0.0076729454,(2:0.0182782051,((3:0.0709475797,(4:0.0392879560,((5:0.0000010738,6:0.0100938840):0.01831995325,7:0.0252374068):0.01039977875):0.02447967988):0.03704934564,(((8:0.0062808235,9:0.0087491284):0.006208134598,10:0.0538641643):0.03764426761,((11:0.0355553227,12:0.0293593845):0.02697395514,13:0.0514884035):0.02295256581):0.02819705426):0.08027868315):0.002182716432);
 01: -3263.61742711 (0:0.0047062515,1:0.0047062515,(2:0.0118506814,((3:0.0491803279,(4:0.0339174675,((5:0.0000010000,6:0.0094577554):0.0142551675,7:0.0239904038):0.007076306168):0.02399040384):0.03141740847,(((8:0.0070763062,10:0.0389547151):0.004706251471,9:0.0118506814):0.03141740847,((11:0.0364298725,12:0.0215388297):0.02645396609,13:0.0389547151):0.02399040384):0.03141740847):0.06490804693):0.007076306168);
 02: -3270.53213601 (0:0.0047062515,1:0.0047062515,(2:0.0142551675,(((3:0.0729529160,((5:0.0000010000,6:0.0094577554):0.01667129758,7:0.0215388297):0.009457755359):0.01185068141,4:0.0239904038):0.04660479948,(((8:0.0047062515,9:0.0094577554):0.007076306168,10:0.0364298725):0.02645396609,((11:0.0364298725,12:0.0215388297):0.02892960463,13:0.0364298725):0.02399040384):0.03141740847):0.06757602303):0.004706251471);
 03: -3278.01154371 (0:0.0047062515,1:0.0047062515,(2:0.0142551675,((3:0.0517687662,(4:0.0264539661,((5:0.0000010000,6:0.0094577554):0.0142551675,7:0.0239904038):0.0142551675):0.02645396609):0.0364298725,((((8:0.0047062515,9:0.0094577554):0.007076306168,10:0.0364298725):0.03895471514,13:0.0414920880):0.0142551675,(11:0.0339174675,12:0.0239904038):0.02153882972):0.04404208466):0.06225357958):0.004706251471);
 04: -3284.29911463 (0:0.0047062515,(1:0.0047062515,2:0.0142551675):0.004706251471,((((3:0.0729529160,(5:0.0000010000,6:0.0094577554):0.01667129758):0.009457755359,4:0.0239904038):0.01185068141,7:0.0215388297):0.04660479948,(((8:0.0047062515,9:0.0094577554):0.007076306168,10:0.0364298725):0.02645396609,((11:0.0364298725,12:0.0215388297):0.02892960463,13:0.0364298725):0.02399040384):0.03141740847):0.06757602303);
 05: -3284.64450668 (0:0.0070940717,(1:0.0070940717,(((3:0.0473725123,(4:0.0343245692,((5:0.0000010000,6:0.0094894834):0.01432721386,7:0.0241942674):0.007094071744):0.02670179075):0.04472785341,((11:0.0368994079,12:0.0217031950):0.03176678958,13:0.0343245692):0.02922591441):0.009489483382,((8:0.0047141113,9:0.0094894834):0.009489483382,10:0.0343245692):0.02670179075):0.09819922721):1e-06,2:0.0167698134);
 06: -3285.3693991 (0:0.0047062515,1:0.0047062515,(2:0.0142551675,((3:0.0517687662,(4:0.0264539661,((5:0.0000010000,6:0.0094577554):0.0142551675,7:0.0239904038):0.0142551675):0.02645396609):0.0364298725,(((8:0.0047062515,(9:0.0094577554,10:0.0364298725):0.007076306168):0.03895471514,(11:0.0339174675,12:0.0239904038):0.02153882972):0.0142551675,13:0.0414920880):0.04404208466):0.06225357958):0.004706251471);
 07: -3286.00162074 (0:0.0070940717,(1:0.0070940717,(((3:0.0663946442,(5:0.0000010000,6:0.0094894834):0.01432721386):0.009489483382,(4:0.0394914623,7:0.0267017907):1e-06):0.04737251234,(((8:0.0047141113,9:0.0094894834):0.007094071744,10:0.0368994079):0.03949146235,(11:0.0267017907,(12:0.0192284256,13:0.0691869435):0.01190048424):0.03176678958):0.02670179075):0.07768003983):1e-06,2:0.0167698134);
 08: -3286.70943104 (0:0.0047141113,1:0.0047141113,(2:0.0119004842,(((3:0.0663946442,(4:0.0421008908,(5:0.0000010000,6:0.0094894834):0.01432721386):0.002349465726):0.007094071744,7:0.0292259144):0.04737251234,(((8:0.0023494657,10:0.0447278534):0.004714111338,9:0.0070940717):0.02922591441,((11:0.0368994079,12:0.0217031950):0.02922591441,13:0.0368994079):0.02419426741):0.03432456918):0.07768003983):0.007094071744);
 09: -3288.47530084 (0:0.0047141113,1:0.0047141113,(2:0.0119004842,((((3:0.0719984872,(5:0.0000010000,6:0.0094894834):0.009489483382):0.009489483382,7:0.0217031950):0.01676981341,4:0.0267017907):0.03689940793,((((8:0.0047141113,9:0.0094894834):0.004714111338,10:0.0394914623):0.03949146235,(11:0.0394914623,12:0.0192284256):0.02670179075):0.01432721386,13:0.0368994079):0.04472785341):0.08928225555):0.007094071744);
 10: -3291.22386519 (0:0.0047141113,1:0.0047141113,(2:0.0119004842,(((3:0.0636214089,((5:0.0000010000,6:0.0094894834):0.009489483382,7:0.0292259144):0.009489483382):0.01676981341,4:0.0267017907):0.03432456918,((((8:0.0023494657,10:0.0447278534):0.004714111338,9:0.0070940717):0.03949146235,(11:0.0368994079,12:0.0217031950):0.02670179075):0.01432721386,13:0.0394914623):0.04210089077):0.08928225555):0.007094071744);
 11: -3294.8864274 (0:0.0070940717,(1:0.0070940717,2:0.0167698134):1e-06,(((3:0.0394914623,((4:0.0421008908,7:0.0241942674):0.007094071744,(5:0.0000010000,6:0.0094894834):0.007094071744):0.03432456918):0.052715577,((11:0.0368994079,12:0.0217031950):0.03176678958,13:0.0343245692):0.02922591441):0.009489483382,((8:0.0047141113,9:0.0094894834):0.009489483382,10:0.0343245692):0.02670179075):0.09819922721);
 12: -3295.00447194 (0:0.0047141113,1:0.0047141113,(2:0.0119004842,(((3:0.0636214089,(5:0.0000010000,6:0.0094894834):0.01676981341):0.009489483382,(4:0.0368994079,7:0.0292259144):1e-06):0.03949146235,((((8:0.0023494657,10:0.0447278534):0.004714111338,9:0.0070940717):0.03949146235,(11:0.0368994079,12:0.0217031950):0.02670179075):0.01432721386,13:0.0394914623):0.05003503156):0.08344078835):0.007094071744);
 13: -3295.36682192 (0:0.0047062515,(1:0.0047062515,(((((3:0.0729529160,(5:0.0000010000,6:0.0094577554):0.01667129758):0.009457755359,7:0.0215388297):0.01185068141,4:0.0239904038):0.04660479948,((11:0.0364298725,12:0.0215388297):0.02892960463,13:0.0364298725):0.02399040384):0.03141740847,((8:0.0047062515,9:0.0094577554):0.007076306168,10:0.0364298725):0.02645396609):0.06757602303):0.004706251471,2:0.0142551675);
 14: -3295.76217847 (0:0.0070940717,(1:0.0070940717,2:0.0167698134):1e-06,((((((3:0.0834407884,5:0.0000010000):1e-06,6:0.0094894834):0.01432721386,7:0.0241942674):0.01922842565,4:0.0217031950):0.06086705959,((8:0.0047141113,9:0.0094894834):0.01432721386,10:0.0292259144):0.02922591441):0.007094071744,((11:0.0368994079,12:0.0217031950):0.02922591441,13:0.0368994079):0.02922591441):0.1012136251);
 15: -3297.20268671 (0:0.0047141113,1:0.0047141113,(2:0.0119004842,(3:0.0447278534,(((4:0.0421008908,(5:0.0000010000,6:0.0094894834):0.01432721386):0.002349465726,7:0.0217031950):0.03176678958,((8:0.0047141113,(9:0.0094894834,10:0.0447278534):1e-06):0.03176678958,((11:0.0368994079,12:0.0217031950):0.02922591441,13:0.0368994079):0.02419426741):0.05541431656):0.007094071744):0.1012136251):0.007094071744);
 16: -3297.66979653 (0:0.0047141113,1:0.0047141113,(2:0.0119004842,((3:0.0421008908,(((4:0.0581314201,6:0.0094894834):1e-06,5:0.0000010000):0.009489483382,7:0.0292259144):0.02922591441):0.03432456918,(((8:0.0047141113,9:0.0094894834):0.007094071744,10:0.0368994079):0.03176678958,(11:0.0267017907,(12:0.0192284256,13:0.0691869435):0.01190048424):0.03949146235):0.02922591441):0.07482945778):0.007094071744);
 17: -3297.86346417 (0:0.0050955237,1:0.0076729454,(2:0.0182782051,(3:0.0709475797,((4:0.0392879560,((5:0.0000010738,6:0.0100938840):0.01831995325,7:0.0252374068):0.01039977875):0.02447967988,((8:0.0062808235,(9:0.0087491284,10:0.0538641643):0.006208134598):0.03764426761,((11:0.0355553227,12:0.0293593845):0.02697395514,13:0.0514884035):0.02295256581):0.02819705426):0.03704934564):0.08027868315):0.002182716432);
 18: -3298.42795758 (0:0.0047141113,1:0.0047141113,(2:0.0119004842,((3:0.0447278534,(((8:0.0023494657,10:0.0447278534):0.004714111338,9:0.0070940717):0.02419426741,((11:0.0368994079,12:0.0217031950):0.02922591441,13:0.0368994079):0.02922591441):0.05813142012):0.009489483382,((4:0.0421008908,7:0.0241942674):0.002349465726,(5:0.0000010000,6:0.0094894834):0.01190048424):0.02922591441):0.09520600158):0.007094071744);
 19: -3298.77641575 (0:0.0070940717,(1:0.0070940717,2:0.0167698134):1e-06,((3:0.0394914623,(4:0.0343245692,((5:0.0000010000,6:0.0094894834):0.01432721386,7:0.0241942674):0.007094071744):0.03432456918):0.03432456918,((8:0.0047141113,(9:0.0070940717,((11:0.0368994079,12:0.0217031950):0.02670179075,13:0.0394914623):0.05541431656):0.002349465726):0.01190048424,10:0.0317667896):0.04210089077):0.08344078835);
ModelCodon:
 kappa: 2.525583821
 kappa2: 1
 omega: 0.6592654861
PhyloTree:
 newick: (0:0.0050955237,1:0.0076729454,(2:0.0182782051,((3:0.0709475797,(4:0.0392879560,((5:0.0000010738,6:0.0100938840):0.01831995325,7:0.0252374068):0.01039977875):0.02447967988):0.03704934564,(((8:0.0062808235,9:0.0087491284):0.006208134598,10:0.0538641643):0.03764426761,((11:0.0355553227,12:0.0293593845):0.02697395514,13:0.0514884035):0.02295256581):0.02819705426):0.08027868315):0.002182716432);
RateGamma:
 gamma_shape: 0.5929380049
RateGammaInvar:
 gamma_shape: 0.9902991696
 p_invar: 0.2745080168
RateInvar:
 p_invar: 0.5019360743
StopRule:
 curIteration: 102
 start_real_time: 1627065657
 time_vec: 1
boot_consense_logl: 0
contree_rfdist: -1
finished: true
finishedCandidateSet: true
finishedModelFinal: true
finishedModelInit: true
iqtree:
 command:  -s pairwise_needleman_clade6.prank.fa -st CODON
 seed: 695861
 start_time: 1627065604
 version: 2.0.6
```
