## Supplementary Data 4 for "Transposable elements drive the evolution of metazoan zinc finger genes": pairwise_needleman_clade6.prank.fa.iqtree

```
IQ-TREE 2.0.6 built Jun  5 2020

Input file name: pairwise_needleman_clade6.prank.fa
Type of analysis: ModelFinder + tree reconstruction
Random seed number: 695861

REFERENCES
----------

To cite IQ-TREE please use:

Bui Quang Minh, Heiko A. Schmidt, Olga Chernomor, Dominik Schrempf,
Michael D. Woodhams, Arndt von Haeseler, and Robert Lanfear (2020)
IQ-TREE 2: New models and efficient methods for phylogenetic inference
in the genomic era. Mol. Biol. Evol., in press.
https://doi.org/10.1093/molbev/msaa015

To cite ModelFinder please use: 

Subha Kalyaanamoorthy, Bui Quang Minh, Thomas KF Wong, Arndt von Haeseler,
and Lars S Jermiin (2017) ModelFinder: Fast model selection for
accurate phylogenetic estimates. Nature Methods, 14:587–589.
https://doi.org/10.1038/nmeth.4285

SEQUENCE ALIGNMENT
------------------

Input data: 14 sequences with 427 codon sites
Number of constant sites: 277 (= 64.8712% of all sites)
Number of invariant (constant or ambiguous constant) sites: 277 (= 64.8712% of all sites)
Number of parsimony informative sites: 90
Number of distinct site patterns: 211

ModelFinder
-----------

Best-fit model according to BIC: MG+F1X4+G4

List of models sorted by BIC scores: 

Model                  LogL         AIC      w-AIC        AICc     w-AICc         BIC      w-BIC
MG+F1X4+G4        -3257.133    6574.267 - 1.17e-08    6578.964 +    0.439    6695.970 +    0.862
MG+F1X4+I+G4      -3256.760    6575.520 - 6.27e-09    6580.542 +    0.199    6701.280 +   0.0606
MGK+F1X4+G4       -3257.133    6576.267 - 4.31e-09    6581.290 +    0.137    6702.027 -   0.0417
MG+F1X4+R2        -3257.434    6576.868 - 3.19e-09    6581.890 +    0.102    6702.628 -   0.0309
MGK+F1X4+I+G4     -3256.760    6577.520 - 2.31e-09    6582.880 +    0.062    6707.337 -  0.00293
MGK+F1X4+R2       -3257.434    6578.869 - 1.17e-09    6584.229 -   0.0316    6708.686 -  0.00149
GY+F1X4+G4        -3266.332    6594.664 - 4.36e-13    6599.687 - 1.39e-05    6720.425 - 4.22e-06
GY+F1X4+I+G4      -3266.031    6596.062 - 2.17e-13    6601.422 - 5.83e-06    6725.879 - 2.76e-07
GY+F1X4+R2        -3266.651    6597.302 - 1.17e-13    6602.662 - 3.14e-06    6727.119 - 1.49e-07
MG+F3X4+G4        -3255.750    6583.500 - 1.16e-10    6590.331 -  0.00149    6729.545 - 4.42e-08
MG+F3X4+I+G4      -3255.395    6584.790 - 6.08e-11    6592.019 - 0.000642    6734.891 - 3.05e-09
MGK+F3X4+G4       -3255.750    6585.499 - 4.26e-11    6592.728 - 0.000451    6735.600 - 2.14e-09
MG+F3X4+R2        -3256.085    6586.169 - 3.05e-11    6593.398 - 0.000322    6736.270 - 1.53e-09
MGK+F3X4+I+G4     -3255.395    6586.789 - 2.24e-11    6594.428 - 0.000193    6740.947 - 1.48e-10
MGK+F3X4+R2       -3256.086    6588.172 - 1.12e-11    6595.811 - 9.65e-05    6742.330 - 7.39e-11
GY+F3X4+G4        -3275.994    6625.988 - 6.88e-20    6633.217 - 7.27e-13    6776.089 - 3.45e-18
GY+F3X4+I+G4      -3275.549    6627.097 - 3.95e-20    6634.737 -  3.4e-13    6781.255 - 2.61e-19
GY+F3X4+R2        -3275.686    6627.373 - 3.45e-20    6635.012 - 2.96e-13    6781.530 - 2.27e-19
GY+F3X4+I         -3281.397    6636.794 -  3.1e-22    6644.023 - 3.28e-15    6786.895 - 1.55e-20
GY+F3X4+R3        -3275.533    6631.066 - 5.43e-21    6639.564 - 3.04e-14    6793.338 -  6.2e-22
GY+F3X4           -3317.485    6706.969 - 1.79e-37    6713.800 - 2.31e-30    6853.013 - 6.83e-35
GY+F+G4           -3181.660    6539.321 +    0.454    6585.664 -   0.0154    6896.318 -  2.7e-44
GY+F+I+G4         -3181.156    6540.312 +    0.277    6587.849 -  0.00517    6901.366 - 2.16e-45
GY+F+R2           -3181.186    6540.371 +    0.269    6587.908 -  0.00502    6901.425 -  2.1e-45
KOSI07+F1X4+G4    -3429.233    6916.466 - 5.77e-83    6920.848 - 2.53e-75    7034.112 - 3.23e-74
KOSI07+F1X4+R2    -3428.272    6916.543 - 5.55e-83    6921.240 - 2.08e-75    7038.247 - 4.09e-75
KOSI07+F1X4+I+G4   -3429.896    6919.792 - 1.09e-83    6924.489 -  4.1e-76    7041.496 - 8.05e-76
SCHN05+FU+G4      -3449.293    6950.586 - 2.25e-90    6954.096 - 1.53e-82    7056.062 - 5.53e-79
SCHN05+FU+I+G4    -3449.156    6952.312 - 9.49e-91    6956.102 -  5.6e-83    7061.846 - 3.07e-80
SCHN05+FU+R2      -3449.275    6952.550 - 8.43e-91    6956.340 - 4.97e-83    7062.083 - 2.72e-80
SCHN05+F1X4+G4    -3449.469    6956.938 -  9.4e-92    6961.321 - 4.12e-84    7074.585 - 5.25e-83
SCHN05+F1X4+R2    -3448.836    6957.672 - 6.51e-92    6962.369 - 2.44e-84    7079.376 - 4.79e-84
SCHN05+F1X4+I+G4   -3449.361    6958.723 - 3.85e-92    6963.420 - 1.44e-84    7080.426 - 2.83e-84
KOSI07+F3X4+G4    -3437.135    6944.270 -  5.3e-89    6950.715 - 8.28e-82    7086.257 - 1.53e-85
KOSI07+F3X4+R2    -3434.509    6941.018 - 2.69e-88    6947.849 - 3.47e-81    7087.062 - 1.03e-85
KOSI07+F3X4+I+G4   -3437.201    6946.402 - 1.82e-89    6953.233 - 2.35e-82    7092.447 - 6.95e-87
KOSI07+FU+G4      -3473.687    6999.374 - 5.73e-101    7002.884 - 3.89e-93    7104.850 - 1.41e-89
KOSI07+FU+I+G4    -3473.293    7000.585 - 3.13e-101    7004.375 - 1.84e-93    7110.118 - 1.01e-90
KOSI07+FU+R2      -3473.359    7000.717 - 2.93e-101    7004.507 - 1.73e-93    7110.250 - 9.46e-91
SCHN05+F3X4+G4    -3456.896    6983.792 - 1.39e-97    6990.237 - 2.17e-90    7125.780 - 4.02e-94
SCHN05+F3X4+R2    -3454.309    6980.618 - 6.78e-97    6987.449 - 8.74e-90    7126.662 - 2.58e-94
SCHN05+F3X4+I+G4   -3455.785    6983.570 - 1.55e-97    6990.401 -    2e-90    7129.614 -  5.9e-95
KOSI07+F+G4       -3340.558    6853.115 - 3.29e-69    6897.127 - 3.58e-70    7201.999 - 1.13e-110
KOSI07+F+I+G4     -3339.848    6853.695 - 2.47e-69    6898.863 -  1.5e-70    7206.636 - 1.11e-111
KOSI07+F+R2       -3339.892    6853.783 - 2.36e-69    6898.951 - 1.44e-70    7206.724 - 1.06e-111
SCHN05+F+G4       -3347.554    6867.107 - 3.02e-72    6911.119 - 3.28e-73    7215.991 - 1.03e-113
SCHN05+F+I+G4     -3346.737    6867.475 - 2.51e-72    6912.643 - 1.53e-73    7220.415 - 1.13e-114
SCHN05+F+R2       -3347.188    6868.375 -  1.6e-72    6913.543 - 9.76e-74    7221.315 - 7.22e-115

AIC, w-AIC   : Akaike information criterion scores and weights.
AICc, w-AICc : Corrected AIC scores and weights.
BIC, w-BIC   : Bayesian information criterion scores and weights.

Plus signs denote the 95% confidence sets.
Minus signs denote significant exclusion.

SUBSTITUTION PROCESS
--------------------

Model of substitution: MG+F1X4+G4

State frequencies: 
  pi(AAA) = 0.0543  pi(AAC) = 0.0287  pi(AAG) = 0.0327  pi(AAT) = 0.0308
  pi(ACA) = 0.0287  pi(ACC) = 0.0152  pi(ACG) = 0.0173  pi(ACT) = 0.0163
  pi(AGA) = 0.0327  pi(AGC) = 0.0173  pi(AGG) = 0.0197  pi(AGT) = 0.0186
  pi(ATA) = 0.0308  pi(ATC) = 0.0163  pi(ATG) = 0.0186  pi(ATT) = 0.0175
  pi(CAA) = 0.0287  pi(CAC) = 0.0152  pi(CAG) = 0.0173  pi(CAT) = 0.0163
  pi(CCA) = 0.0152  pi(CCC) = 0.0081  pi(CCG) = 0.0092  pi(CCT) = 0.0086
  pi(CGA) = 0.0173  pi(CGC) = 0.0092  pi(CGG) = 0.0104  pi(CGT) = 0.0098
  pi(CTA) = 0.0163  pi(CTC) = 0.0086  pi(CTG) = 0.0098  pi(CTT) = 0.0093
  pi(GAA) = 0.0327  pi(GAC) = 0.0173  pi(GAG) = 0.0197  pi(GAT) = 0.0186
  pi(GCA) = 0.0173  pi(GCC) = 0.0092  pi(GCG) = 0.0104  pi(GCT) = 0.0098
  pi(GGA) = 0.0197  pi(GGC) = 0.0104  pi(GGG) = 0.0119  pi(GGT) = 0.0112
  pi(GTA) = 0.0186  pi(GTC) = 0.0098  pi(GTG) = 0.0112  pi(GTT) = 0.0105
  pi(TAC) = 0.0163  pi(TAT) = 0.0175  pi(TCA) = 0.0163  pi(TCC) = 0.0086
  pi(TCG) = 0.0098  pi(TCT) = 0.0093  pi(TGC) = 0.0098  pi(TGG) = 0.0112
  pi(TGT) = 0.0105  pi(TTA) = 0.0175  pi(TTC) = 0.0093  pi(TTG) = 0.0105
  pi(TTT) = 0.0099
Model of rate heterogeneity: Gamma with 4 categories
Gamma shape alpha: 0.5929

 Category  Relative_rate  Proportion
  1         0.0517         0.2500
  2         0.3083         0.2500
  3         0.8777         0.2500
  4         2.7623         0.2500
Relative rates are computed as MEAN of the portion of the Gamma distribution falling in the category.

MAXIMUM LIKELIHOOD TREE
-----------------------

Log-likelihood of the tree: -3257.1334 (s.e. 106.8252)
Unconstrained log-likelihood (without tree): -2043.6423
Number of free parameters (#branches + #model parameters): 30
Akaike information criterion (AIC) score: 6574.2668
Corrected Akaike information criterion (AICc) score: 6578.9637
Bayesian information criterion (BIC) score: 6695.9703

Total tree length (sum of branch lengths): 0.6566
Sum of internal branch lengths: 0.2947 (44.8808% of tree length)

WARNING: 1 near-zero internal branches (<0.0023) should be treated with caution
         Such branches are denoted by '**' in the figure below

NOTE: Tree is UNROOTED although outgroup taxon 'g103.t1' is drawn at root

NOTE: Branch lengths are interpreted as number of nucleotide substitutions per codon site!
      Rescale them by 1/3 if you want to have #nt substitutions per nt site

+--g103.t1
|
+--g201.t1
|
|  +----g713.t1
+**|
   |                                +--------------------g68.t1
   |                      +---------|
   |                      |         |      +----------g236.t1
   |                      |         +------|
   |                      |                |       +**g346.t1
   |                      |                |  +----|
   |                      |                |  |    +--g472.t1
   |                      |                +--|
   |                      |                   +------g431.t1
   +----------------------|
                          |                     +--g422.t1
                          |                  +--|
                          |                  |  +--g677.t1
                          |       +----------|
                          |       |          +--------------g376.t1
                          +-------|
                                  |             +---------g46.t1
                                  |     +-------|
                                  |     |       +-------g389.t1
                                  +-----|
                                        +--------------g204.t1

Tree in newick format:

(g103.t1:0.0050955237,g201.t1:0.0076729454,(g713.t1:0.0182782051,((g68.t1:0.0709475797,(g236.t1:0.0392879560,((g346.t1:0.0000010738,g472.t1:0.0100938840):0.0183199532,g431.t1:0.0252374068):0.0103997787):0.0244796799):0.0370493456,(((g422.t1:0.0062808235,g677.t1:0.0087491284):0.0062081346,g376.t1:0.0538641643):0.0376442676,((g46.t1:0.0355553227,g389.t1:0.0293593845):0.0269739551,g204.t1:0.0514884035):0.0229525658):0.0281970543):0.0802786832):0.0021827164);

TIME STAMP
----------

Date and time: Fri Jul 23 14:41:33 2021
Total CPU time used: 36.4574 seconds (0h:0m:36s)
Total wall-clock time used: 36.6053 seconds (0h:0m:36s)
```
