## Supplementary Data 4 for "Transposable elements drive the evolution of metazoan zinc finger genes": pairwise_needleman_clade6.prank.fa.log

```
IQ-TREE multicore version 2.0.6 for Mac OS X 64-bit built May 30 2020
Developed by Bui Quang Minh, Nguyen Lam Tung, Olga Chernomor,
Heiko Schmidt, Dominik Schrempf, Michael Woodhams.

Host:    dhcp-vl2041-11851.eduroam.cornell.edu (AVX2, FMA3, 32 GB RAM)
Command: iqtree2 -s pairwise_needleman_clade6.prank.fa -st CODON
Seed:    695861 (Using SPRNG - Scalable Parallel Random Number Generator)
Time:    Fri Jul 23 14:40:04 2021
Kernel:  AVX+FMA - 1 threads (16 CPU cores detected)

HINT: Use -nt option to specify number of threads because your CPU has 16 cores!
HINT: -nt AUTO will automatically determine the best number of threads to use.

Reading alignment file pairwise_needleman_clade6.prank.fa ... Fasta format detected
Alignment most likely contains DNA/RNA sequences
Converting to codon sequences with genetic code  ...
Alignment has 14 sequences with 427 columns, 211 distinct patterns
90 parsimony-informative, 60 singleton sites, 277 constant sites
         Gap/Ambiguity  Composition  p-value
   1  g103.t1    2.11%    passed    100.00%
   2  g201.t1    2.11%    passed    100.00%
   3  g713.t1    2.11%    passed    100.00%
   4  g68.t1     1.64%    passed     99.92%
   5  g236.t1    0.47%    passed    100.00%
   6  g346.t1    0.47%    passed    100.00%
   7  g472.t1    0.47%    passed    100.00%
   8  g431.t1    0.47%    passed    100.00%
   9  g422.t1    1.87%    passed    100.00%
  10  g677.t1    1.87%    passed    100.00%
  11  g376.t1    5.15%    passed    100.00%
  12  g46.t1     1.87%    passed    100.00%
  13  g389.t1    1.64%    passed    100.00%
  14  g204.t1    1.64%    passed    100.00%
****  TOTAL      1.71%  0 sequences failed composition chi2 test (p-value<5%; df=60)

Creating fast initial parsimony tree by random order stepwise addition...
0.002 seconds, parsimony score: 230 (based on 150 sites)
Perform fast likelihood tree search using GY+F3X4+I+G model...
Estimate model parameters (epsilon = 5.000)
Perform nearest neighbor interchange...
Estimate model parameters (epsilon = 1.000)
1. Initial log-likelihood: -3280.891
Optimal log-likelihood: -3280.538
Nonsynonymous/synonymous ratio (omega): 0.643
Transition/transversion ratio (kappa): 2.474
Proportion of invariable sites: 0.275
Gamma shape alpha: 0.990
Parameters optimization took 1 rounds (0.526 sec)
Time for fast ML tree search: 1.962 seconds

NOTE: ModelFinder requires 18 MB RAM!
ModelFinder will test up to 195 codon models (sample size: 427) ...
 No. Model         -LnL         df  AIC          AICc         BIC
  1  GY+F3X4       3317.485     36  6706.969     6713.800     6853.013
  2  GY+F3X4+I     3281.397     37  6636.794     6644.023     6786.895
  3  GY+F3X4+G4    3275.994     37  6625.988     6633.217     6776.089
  4  GY+F3X4+I+G4  3275.549     38  6627.097     6634.737     6781.255
  5  GY+F3X4+R2    3275.686     38  6627.373     6635.012     6781.530
  6  GY+F3X4+R3    3275.533     40  6631.066     6639.564     6793.338
 16  GY+F1X4+G4    3266.332     31  6594.664     6599.687     6720.425
 17  GY+F1X4+I+G4  3266.031     32  6596.062     6601.422     6725.879
 18  GY+F1X4+R2    3266.651     32  6597.302     6602.662     6727.119
 29  GY+F+G4       3181.660     88  6539.321     6585.664     6896.318
 30  GY+F+I+G4     3181.156     89  6540.312     6587.849     6901.366
 31  GY+F+R2       3181.186     89  6540.371     6587.908     6901.425
 42  MGK+F3X4+G4   3255.750     37  6585.499     6592.728     6735.600
 43  MGK+F3X4+I+G4 3255.395     38  6586.789     6594.428     6740.947
 44  MGK+F3X4+R2   3256.086     38  6588.172     6595.811     6742.330
 55  MGK+F1X4+G4   3257.133     31  6576.267     6581.290     6702.027
 56  MGK+F1X4+I+G4 3256.760     32  6577.520     6582.880     6707.337
 57  MGK+F1X4+R2   3257.434     32  6578.869     6584.229     6708.686
 68  MG+F3X4+G4    3255.750     36  6583.500     6590.331     6729.545
 69  MG+F3X4+I+G4  3255.395     37  6584.790     6592.019     6734.891
 70  MG+F3X4+R2    3256.085     37  6586.169     6593.398     6736.270
 81  MG+F1X4+G4    3257.133     30  6574.267     6578.964     6695.970
 82  MG+F1X4+I+G4  3256.760     31  6575.520     6580.542     6701.280
 83  MG+F1X4+R2    3257.434     31  6576.868     6581.890     6702.628
 94  KOSI07+F3X4+G4 3437.135     35  6944.270     6950.715     7086.257
 95  KOSI07+F3X4+I+G4 3437.201     36  6946.402     6953.233     7092.447
 96  KOSI07+F3X4+R2 3434.509     36  6941.018     6947.849     7087.062
107  KOSI07+F1X4+G4 3429.233     29  6916.466     6920.848     7034.112
108  KOSI07+F1X4+I+G4 3429.896     30  6919.792     6924.489     7041.496
109  KOSI07+F1X4+R2 3428.272     30  6916.543     6921.240     7038.247
120  KOSI07+F+G4   3340.558     86  6853.115     6897.127     7201.999
121  KOSI07+F+I+G4 3339.848     87  6853.695     6898.863     7206.636
122  KOSI07+F+R2   3339.892     87  6853.783     6898.951     7206.724
133  KOSI07+FU+G4  3473.687     26  6999.374     7002.884     7104.850
134  KOSI07+FU+I+G4 3473.293     27  7000.585     7004.375     7110.118
135  KOSI07+FU+R2  3473.359     27  7000.717     7004.507     7110.250
146  SCHN05+F3X4+G4 3456.896     35  6983.792     6990.237     7125.780
147  SCHN05+F3X4+I+G4 3455.785     36  6983.570     6990.401     7129.614
148  SCHN05+F3X4+R2 3454.309     36  6980.618     6987.449     7126.662
159  SCHN05+F1X4+G4 3449.469     29  6956.938     6961.321     7074.585
160  SCHN05+F1X4+I+G4 3449.361     30  6958.723     6963.420     7080.426
161  SCHN05+F1X4+R2 3448.836     30  6957.672     6962.369     7079.376
172  SCHN05+F+G4   3347.554     86  6867.107     6911.119     7215.991
173  SCHN05+F+I+G4 3346.737     87  6867.475     6912.643     7220.415
174  SCHN05+F+R2   3347.188     87  6868.375     6913.543     7221.315
185  SCHN05+FU+G4  3449.293     26  6950.586     6954.096     7056.062
186  SCHN05+FU+I+G4 3449.156     27  6952.312     6956.102     7061.846
187  SCHN05+FU+R2  3449.275     27  6952.550     6956.340     7062.083
Akaike Information Criterion:           GY+F+G4
Corrected Akaike Information Criterion: MG+F1X4+G4
Bayesian Information Criterion:         MG+F1X4+G4
Best-fit model: MG+F1X4+G4 chosen according to BIC

All model information printed to pairwise_needleman_clade6.prank.fa.model.gz
CPU time for ModelFinder: 52.102 seconds (0h:0m:52s)
Wall-clock time for ModelFinder: 52.281 seconds (0h:0m:52s)

NOTE: 7 MB RAM (0 GB) is required!
Estimate model parameters (epsilon = 0.100)
1. Initial log-likelihood: -3257.133
Optimal log-likelihood: -3257.133
Nonsynonymous/synonymous ratio (omega): 0.659
Transition/transversion ratio (kappa): 2.526
Gamma shape alpha: 0.593
Parameters optimization took 1 rounds (0.307 sec)
Computing ML distances based on estimated model parameters... 0.175 sec
Computing BIONJ tree...
0.001 seconds
Log-likelihood of BIONJ tree: -3260.808
--------------------------------------------------------------------
|             INITIALIZING CANDIDATE TREE SET                      |
--------------------------------------------------------------------
Generating 99 parsimony trees... 0.059 second
Computing log-likelihood of 99 initial trees ... 6.308 seconds
Current best score: -3257.133

Do NNI search on 20 best initial trees
Estimate model parameters (epsilon = 0.100)
BETTER TREE FOUND at iteration 1: -3257.133
Iteration 10 / LogL: -3294.886 / Time: 0h:0m:9s
Iteration 20 / LogL: -3306.462 / Time: 0h:0m:10s
Finish initializing candidate tree set (20)
Current best tree score: -3257.133 / CPU time: 10.255
Number of iterations: 20
--------------------------------------------------------------------
|               OPTIMIZING CANDIDATE TREE SET                      |
--------------------------------------------------------------------
Iteration 30 / LogL: -3324.942 / Time: 0h:0m:13s (0h:0m:33s left)
Iteration 40 / LogL: -3436.353 / Time: 0h:0m:17s (0h:0m:27s left)
Iteration 50 / LogL: -3416.139 / Time: 0h:0m:20s (0h:0m:21s left)
Iteration 60 / LogL: -3356.846 / Time: 0h:0m:24s (0h:0m:16s left)
Iteration 70 / LogL: -3295.367 / Time: 0h:0m:27s (0h:0m:12s left)
Iteration 80 / LogL: -3352.048 / Time: 0h:0m:29s (0h:0m:7s left)
Iteration 90 / LogL: -3319.733 / Time: 0h:0m:32s (0h:0m:4s left)
Iteration 100 / LogL: -3405.520 / Time: 0h:0m:35s (0h:0m:0s left)
TREE SEARCH COMPLETED AFTER 102 ITERATIONS / Time: 0h:0m:36s

--------------------------------------------------------------------
|                    FINALIZING TREE SEARCH                        |
--------------------------------------------------------------------
Performs final model parameters optimization
Estimate model parameters (epsilon = 0.010)
1. Initial log-likelihood: -3257.133
Optimal log-likelihood: -3257.133
Nonsynonymous/synonymous ratio (omega): 0.659
Transition/transversion ratio (kappa): 2.526
Gamma shape alpha: 0.593
Parameters optimization took 1 rounds (0.340 sec)
BEST SCORE FOUND : -3257.133
Total tree length: 0.657

Total number of iterations: 102
CPU time used for tree search: 35.566 sec (0h:0m:35s)
Wall-clock time used for tree search: 35.707 sec (0h:0m:35s)
Total CPU time used: 36.457 sec (0h:0m:36s)
Total wall-clock time used: 36.603 sec (0h:0m:36s)

Analysis results written to: 
  IQ-TREE report:                pairwise_needleman_clade6.prank.fa.iqtree
  Maximum-likelihood tree:       pairwise_needleman_clade6.prank.fa.treefile
  Likelihood distances:          pairwise_needleman_clade6.prank.fa.mldist
  Screen log file:               pairwise_needleman_clade6.prank.fa.log

Date and Time: Fri Jul 23 14:41:33 2021
```
