## Supplementary Data 4 for "Transposable elements drive the evolution of metazoan zinc finger genes": pairwise_needleman_clade6.prank.fa.mldist

```
14
g103.t1    0.0000000 0.0121471 0.0244227 0.1779106 0.1688932 0.1578508 0.1690563 0.1637167 0.1567474 0.1459100 0.1913181 0.1678569 0.1759140 0.1853834 
g201.t1    0.0121471 0.0000000 0.0269558 0.1811807 0.1721135 0.1610277 0.1722808 0.1669240 0.1598990 0.1429588 0.1947731 0.1710567 0.1791407 0.1886690 
g713.t1    0.0244227 0.0269558 0.0000000 0.1834506 0.1743914 0.1633278 0.1745609 0.1692176 0.1679818 0.1570821 0.2033483 0.1791764 0.1872661 0.1973160 
g68.t1     0.1779106 0.1811807 0.1834506 0.0000000 0.1296891 0.0971738 0.1078786 0.1212305 0.1708422 0.1681647 0.2054940 0.1831038 0.2123860 0.1936033 
g236.t1    0.1688932 0.1721135 0.1743914 0.1296891 0.0000000 0.0641912 0.0744064 0.0717137 0.1433876 0.1407625 0.1656528 0.1517060 0.1627908 0.1601515 
g346.t1    0.1578508 0.1610277 0.1633278 0.0971738 0.0641912 0.0000000 0.0095740 0.0414859 0.1668544 0.1641983 0.1904358 0.1528194 0.1812836 0.1812677 
g472.t1    0.1690563 0.1722808 0.1745609 0.1078786 0.0744064 0.0095740 0.0000000 0.0516047 0.1781451 0.1754854 0.2024451 0.1588341 0.1870193 0.1926796 
g431.t1    0.1637167 0.1669240 0.1692176 0.1212305 0.0717137 0.0414859 0.0516047 0.0000000 0.1690168 0.1663696 0.1961350 0.1439008 0.1779000 0.1834013 
g422.t1    0.1567474 0.1598990 0.1679818 0.1708422 0.1433876 0.1668544 0.1781451 0.1690168 0.0000000 0.0146326 0.0630482 0.1230228 0.1096240 0.1133988 
g677.t1    0.1459100 0.1429588 0.1570821 0.1681647 0.1407625 0.1641983 0.1754854 0.1663696 0.0146326 0.0000000 0.0684037 0.1230522 0.1096489 0.1131838 
g376.t1    0.1913181 0.1947731 0.2033483 0.2054940 0.1656528 0.1904358 0.2024451 0.1961350 0.0630482 0.0684037 0.0000000 0.1550089 0.1520577 0.1502770 
g46.t1     0.1678569 0.1710567 0.1791764 0.1831038 0.1517060 0.1528194 0.1588341 0.1439008 0.1230228 0.1230522 0.1550089 0.0000000 0.0621908 0.1094180 
g389.t1    0.1759140 0.1791407 0.1872661 0.2123860 0.1627908 0.1812836 0.1870193 0.1779000 0.1096240 0.1096489 0.1520577 0.0621908 0.0000000 0.0879133 
g204.t1    0.1853834 0.1886690 0.1973160 0.1936033 0.1601515 0.1812677 0.1926796 0.1834013 0.1133988 0.1131838 0.1502770 0.1094180 0.0879133 0.0000000 
```
