## Supplementary Data 4 for "Transposable elements drive the evolution of metazoan zinc finger genes": pairwise_needleman_clade6.prank.fa.model

```
--- # IQ-TREE Checkpoint ver >= 1.6
GY+F+G4: -3181.660298 88 0.6565979359
GY+F+I+G4: -3181.156006 89 0.6653570785
GY+F+R2: -3181.185649 89 0.6930230264
GY+F1X4+G4: -3266.332203 31 0.6565979359
GY+F1X4+I+G4: -3266.030985 32 0.6554497091
GY+F1X4+R2: -3266.65088 32 0.6524813699
GY+F3X4: -3317.484621 36 0.6175556292
GY+F3X4+G4: -3275.993978 37 0.6565979359
GY+F3X4+I: -3281.396977 37 0.6565979359
GY+F3X4+I+G4: -3275.548704 38 0.6603370543
GY+F3X4+R2: -3275.686261 38 0.6810157598
GY+F3X4+R3: -3275.533097 40 0.6881527673
KOSI07+F+G4: -3340.55773 86 0.6565979359
KOSI07+F+I+G4: -3339.84765 87 0.6944892557
KOSI07+F+R2: -3339.891665 87 0.7648612018
KOSI07+F1X4+G4: -3429.232806 29 0.6565979359
KOSI07+F1X4+I+G4: -3429.89614 30 0.6612447635
KOSI07+F1X4+R2: -3428.271626 30 0.6698839029
KOSI07+F3X4+G4: -3437.134878 35 0.6565979359
KOSI07+F3X4+I+G4: -3437.201197 36 0.6853037272
KOSI07+F3X4+R2: -3434.509113 36 0.733492917
KOSI07+FU+G4: -3473.686826 26 0.6565979359
KOSI07+FU+I+G4: -3473.292621 27 0.6369949079
KOSI07+FU+R2: -3473.358538 27 0.6179169065
MG+F1X4+G4: -3257.133389 30 0.6565979359
MG+F1X4+I+G4: -3256.759825 31 0.6479256683
MG+F1X4+R2: -3257.433814 31 0.6316662948
MG+F3X4+G4: -3255.750185 36 0.6565979359
MG+F3X4+I+G4: -3255.394938 37 0.6486724709
MG+F3X4+R2: -3256.084734 37 0.6332011726
MGK+F1X4+G4: -3257.133392 31 0.6565979359
MGK+F1X4+I+G4: -3256.75979 32 0.6479259399
MGK+F1X4+R2: -3257.434271 32 0.6316953595
MGK+F3X4+G4: -3255.749692 37 0.6565979359
MGK+F3X4+I+G4: -3255.394516 38 0.6486812744
MGK+F3X4+R2: -3256.085907 38 0.6332014344
ModelCodon:
 kappa: 2.525583821
 kappa2: 1
 omega: 0.6592726188
PhyloTree:
 newick: (0:0.0050955237,1:0.0076729454,(2:0.0182782051,((3:0.0709475797,(4:0.0392879560,((5:0.0000010738,6:0.0100938840):0.01831995325,7:0.0252374068):0.01039977875):0.02447967988):0.03704934564,(((8:0.0062808235,9:0.0087491284):0.006208134598,10:0.0538641643):0.03764426761,((11:0.0355553227,12:0.0293593845):0.02697395514,13:0.0514884035):0.02295256581):0.02819705426):0.08027868315):0.002182716432);
RateGamma:
 gamma_shape: 0.5929380049
RateGammaInvar:
 gamma_shape: 0.9902991696
 p_invar: 0.2745080168
RateInvar:
 p_invar: 0.5019360743
SCHN05+F+G4: -3347.553681 86 0.6565979359
SCHN05+F+I+G4: -3346.73727 87 0.6918112793
SCHN05+F+R2: -3347.187547 87 0.752383841
SCHN05+F1X4+G4: -3449.469104 29 0.6565979359
SCHN05+F1X4+I+G4: -3449.361288 30 0.6757599373
SCHN05+F1X4+R2: -3448.836163 30 0.7223508797
SCHN05+F3X4+G4: -3456.896052 35 0.6565979359
SCHN05+F3X4+I+G4: -3455.785131 36 0.7150682631
SCHN05+F3X4+R2: -3454.308942 36 0.7774404016
SCHN05+FU+G4: -3449.29284 26 0.6565979359
SCHN05+FU+I+G4: -3449.156195 27 0.649924622
SCHN05+FU+R2: -3449.275137 27 0.6475728549
StopRule:
 curIteration: 0
 start_real_time: 1627065605
 time_vec: 
best_model_AIC: GY+F+G4
best_model_AICc: MG+F1X4+G4
best_model_BIC: MG+F1X4+G4
best_model_list_BIC: MG+F1X4+G4 MG+F1X4+I+G4 MGK+F1X4+G4 MG+F1X4+R2 MGK+F1X4+I+G4 MGK+F1X4+R2 GY+F1X4+G4 GY+F1X4+I+G4 GY+F1X4+R2 MG+F3X4+G4 MG+F3X4+I+G4 MGK+F3X4+G4 MG+F3X4+R2 MGK+F3X4+I+G4 MGK+F3X4+R2 GY+F3X4+G4 GY+F3X4+I+G4 GY+F3X4+R2 GY+F3X4+I GY+F3X4+R3 GY+F3X4 GY+F+G4 GY+F+I+G4 GY+F+R2 KOSI07+F1X4+G4 KOSI07+F1X4+R2 KOSI07+F1X4+I+G4 SCHN05+FU+G4 SCHN05+FU+I+G4 SCHN05+FU+R2 SCHN05+F1X4+G4 SCHN05+F1X4+R2 SCHN05+F1X4+I+G4 KOSI07+F3X4+G4 KOSI07+F3X4+R2 KOSI07+F3X4+I+G4 KOSI07+FU+G4 KOSI07+FU+I+G4 KOSI07+FU+R2 SCHN05+F3X4+G4 SCHN05+F3X4+R2 SCHN05+F3X4+I+G4 KOSI07+F+G4 KOSI07+F+I+G4 KOSI07+F+R2 SCHN05+F+G4 SCHN05+F+I+G4 SCHN05+F+R2
best_score_AIC: 6539.320597
best_score_AICc: 6578.963747
best_score_BIC: 6695.970298
best_tree_AIC: (0:0.0050955237,1:0.0076729454,(2:0.0182782051,((3:0.0709475797,(4:0.0392879560,((5:0.0000010738,6:0.0100938840):0.01831995325,7:0.0252374068):0.01039977875):0.02447967988):0.03704934564,(((8:0.0062808235,9:0.0087491284):0.006208134598,10:0.0538641643):0.03764426761,((11:0.0355553227,12:0.0293593845):0.02697395514,13:0.0514884035):0.02295256581):0.02819705426):0.08027868315):0.002182716432);
best_tree_AICc: (0:0.0050955237,1:0.0076729454,(2:0.0182782051,((3:0.0709475797,(4:0.0392879560,((5:0.0000010738,6:0.0100938840):0.01831995325,7:0.0252374068):0.01039977875):0.02447967988):0.03704934564,(((8:0.0062808235,9:0.0087491284):0.006208134598,10:0.0538641643):0.03764426761,((11:0.0355553227,12:0.0293593845):0.02697395514,13:0.0514884035):0.02295256581):0.02819705426):0.08027868315):0.002182716432);
best_tree_BIC: (0:0.0050955237,1:0.0076729454,(2:0.0182782051,((3:0.0709475797,(4:0.0392879560,((5:0.0000010738,6:0.0100938840):0.01831995325,7:0.0252374068):0.01039977875):0.02447967988):0.03704934564,(((8:0.0062808235,9:0.0087491284):0.006208134598,10:0.0538641643):0.03764426761,((11:0.0355553227,12:0.0293593845):0.02697395514,13:0.0514884035):0.02295256581):0.02819705426):0.08027868315):0.002182716432);
boot_consense_logl: 0
contree_rfdist: -1
finishedFastMLTree: true
initTree: (0:0.0047062515,1:0.0047062515,(2:0.0166712976,((3:0.0466047995,(4:0.0339174675,((5:0.0000010000,6:0.0094577554):0.0142551675,7:0.0239904038):0.007076306168):0.02645396609):0.02892960463,(((8:0.0047062515,9:0.0094577554):0.007076306168,10:0.0364298725):0.02892960463,((11:0.0364298725,12:0.0215388297):0.03141740847,13:0.0339174675):0.02153882972):0.02892960463):0.07566204288):0.004706251471);
partition_type: 0
```
