## Supplementary Data 4 for "Transposable elements drive the evolution of metazoan zinc finger genes": pairwise_needleman_clade6.prank.fa.parstree

```
((g201.t1:0.0047062515,g103.t1:0.0047062515):0.0047062515,g713.t1:0.0166712976,((g68.t1:0.0466047995,((g431.t1:0.0239904038,(g472.t1:0.0094577554,g346.t1:0.0000010000):0.0142551675):0.0070763062,g236.t1:0.0339174675):0.0264539661):0.0289296046,(((g677.t1:0.0094577554,g422.t1:0.0047062515):0.0070763062,g376.t1:0.0364298725):0.0289296046,((g389.t1:0.0215388297,g46.t1:0.0364298725):0.0314174085,g204.t1:0.0339174675):0.0215388297):0.0289296046):0.0756620429);
```
