## Supplementary Data 4 for "Transposable elements drive the evolution of metazoan zinc finger genes": pairwise_needleman_clade6.taxa

```
Danio_rerio_g103.t1_[len=418]
Danio_rerio_g201.t1_[len=418]
Danio_rerio_g204.t1_[len=420]
Danio_rerio_g236.t1_[len=425]
Danio_rerio_g346.t1_[len=425]
Danio_rerio_g376.t1_[len=405]
Danio_rerio_g389.t1_[len=420]
Danio_rerio_g422.t1_[len=419]
Danio_rerio_g431.t1_[len=425]
Danio_rerio_g46.t1_[len=419]
Danio_rerio_g472.t1_[len=425]
Danio_rerio_g677.t1_[len=419]
Danio_rerio_g68.t1_[len=420]
Danio_rerio_g713.t1_[len=418]
```
