## Supplementary Data 4 for "Transposable elements drive the evolution of metazoan zinc finger genes": rst

```
Supplemental results for CODEML (seqf: pairwise_needleman_clade6.final.fa  treef: pairwise_needleman_clade6.final.fa.treefile)


Model 1: NearlyNeutral

MLEs of dN/dS (w) for site classes (K=2)

p:   0.55096  0.44904
w:   0.00000  1.00000

Naive Empirical Bayes (NEB) probabilities for 2 classes & postmean_w
(amino acids refer to 1st sequence: g103.t1)

   1 M   0.78441 0.21559 ( 1)  0.216
   2 A   0.00000 1.00000 ( 2)  1.000
   3 F   0.00000 1.00000 ( 2)  1.000
   4 I   0.70308 0.29692 ( 1)  0.297
   5 K   0.82116 0.17884 ( 1)  0.179
   6 E   0.00000 1.00000 ( 2)  1.000
   7 E   0.73124 0.26876 ( 1)  0.269
   8 S   0.75162 0.24838 ( 1)  0.248
   9 E   0.80521 0.19479 ( 1)  0.195
  10 D   0.75162 0.24838 ( 1)  0.248
  11 V   0.00000 1.00000 ( 2)  1.000
  12 K   0.75144 0.24856 ( 1)  0.249
  13 I   0.70308 0.29692 ( 1)  0.297
  14 E   0.80521 0.19479 ( 1)  0.195
  15 E   0.80521 0.19479 ( 1)  0.195
  16 T   0.77260 0.22740 ( 1)  0.227
  17 F   0.67544 0.32456 ( 1)  0.325
  18 T   0.77260 0.22740 ( 1)  0.227
  19 V   0.66206 0.33794 ( 1)  0.338
  20 K   0.82116 0.17884 ( 1)  0.179
  21 Q   0.00000 1.00000 ( 2)  1.000
  22 E   0.80521 0.19479 ( 1)  0.195
  23 D   0.75162 0.24838 ( 1)  0.248
  24 L   0.00000 1.00000 ( 2)  1.000
  25 Q   0.68199 0.31801 ( 1)  0.318
  26 E   0.80521 0.19479 ( 1)  0.195
  27 Q   0.73767 0.26233 ( 1)  0.262
  28 T   0.77260 0.22740 ( 1)  0.227
  29 D   0.75162 0.24838 ( 1)  0.248
  30 L   0.63404 0.36596 ( 1)  0.366
  31 M   0.78441 0.21559 ( 1)  0.216
  32 K   0.82116 0.17884 ( 1)  0.179
  33 E   0.80521 0.19479 ( 1)  0.195
  34 E   0.00000 1.00000 ( 2)  1.000
  35 T   0.68609 0.31391 ( 1)  0.314
  36 H   0.00000 1.00000 ( 2)  1.000
  37 Q   0.00000 1.00000 ( 2)  1.000
  38 Q   0.68127 0.31873 ( 1)  0.319
  39 I   0.00000 1.00000 ( 2)  1.000
  40 E   0.80521 0.19479 ( 1)  0.195
  41 I   0.00000 1.00000 ( 2)  1.000
  42 D   0.00000 1.00000 ( 2)  1.000
  43 E   0.73124 0.26876 ( 1)  0.269
  44 K   0.79620 0.20380 ( 1)  0.204
  45 Q   0.68127 0.31873 ( 1)  0.319
  46 Q   0.68262 0.31738 ( 1)  0.317
  47 F   0.68138 0.31862 ( 1)  0.319
  48 E   0.73124 0.26876 ( 1)  0.269
  49 K   0.00000 1.00000 ( 2)  1.000
  50 P   0.64546 0.35454 ( 1)  0.355
  51 Q   0.73767 0.26233 ( 1)  0.262
  52 E   0.80521 0.19479 ( 1)  0.195
  53 I   0.80521 0.19479 ( 1)  0.195
  54 A   0.00000 1.00000 ( 2)  1.000
  55 T   0.68609 0.31391 ( 1)  0.314
  56 D   0.75162 0.24838 ( 1)  0.248
  57 E   0.00000 1.00000 ( 2)  1.000
  58 K   0.82116 0.17884 ( 1)  0.179
  59 P   0.64546 0.35454 ( 1)  0.355
  60 T   0.00000 1.00000 ( 2)  1.000
  61 L   0.63424 0.36576 ( 1)  0.366
  62 T   0.68609 0.31391 ( 1)  0.314
  63 K   0.82116 0.17884 ( 1)  0.179
  64 K   0.75144 0.24856 ( 1)  0.249
  65 T   0.68609 0.31391 ( 1)  0.314
  66 H   0.00000 1.00000 ( 2)  1.000
  67 G   0.00000 1.00000 ( 2)  1.000
  68 R   0.00000 1.00000 ( 2)  1.000
  69 P   0.65143 0.34857 ( 1)  0.349
  70 R   0.00000 1.00000 ( 2)  1.000
  71 K   0.82116 0.17884 ( 1)  0.179
  72 S   0.64714 0.35286 ( 1)  0.353
  73 K   0.00000 1.00000 ( 2)  1.000
  74 S   0.00000 1.00000 ( 2)  1.000
  75 G   0.69240 0.30760 ( 1)  0.308
  76 C   0.00000 1.00000 ( 2)  1.000
  77 N   0.00000 1.00000 ( 2)  1.000
  78 F   0.67547 0.32453 ( 1)  0.325
  79 S   0.00000 1.00000 ( 2)  1.000
  80 C   0.67954 0.32046 ( 1)  0.320
  81 K   0.82116 0.17884 ( 1)  0.179
  82 Q   0.68127 0.31873 ( 1)  0.319
  83 C   0.00000 1.00000 ( 2)  1.000
  84 R   0.00000 1.00000 ( 2)  1.000
  85 K   0.75948 0.24052 ( 1)  0.241
  86 S   0.75162 0.24838 ( 1)  0.248
  87 F   0.67533 0.32467 ( 1)  0.325
  88 S   0.75162 0.24838 ( 1)  0.248
  89 Q   0.69797 0.30203 ( 1)  0.302
  90 K   0.75144 0.24856 ( 1)  0.249
  91 S   0.00000 1.00000 ( 2)  1.000
  92 K   0.00000 1.00000 ( 2)  1.000
  93 L   0.65321 0.34679 ( 1)  0.347
  94 D   0.00000 1.00000 ( 2)  1.000
  95 V   0.66897 0.33103 ( 1)  0.331
  96 H   0.72008 0.27992 ( 1)  0.280
  97 M   0.78441 0.21559 ( 1)  0.216
  98 R   0.80171 0.19829 ( 1)  0.198
  99 V   0.66897 0.33103 ( 1)  0.331
 100 H   0.72008 0.27992 ( 1)  0.280
 101 T   0.69083 0.30917 ( 1)  0.309
 102 R   0.73799 0.26201 ( 1)  0.262
 103 E   0.73124 0.26876 ( 1)  0.269
 104 Q   0.73767 0.26233 ( 1)  0.262
 105 P   0.00000 1.00000 ( 2)  1.000
 106 F   0.00000 1.00000 ( 2)  1.000
 107 T   0.67831 0.32169 ( 1)  0.322
 108 C   0.67274 0.32726 ( 1)  0.327
 109 E   0.80521 0.19479 ( 1)  0.195
 110 Q   0.68127 0.31873 ( 1)  0.319
 111 C   0.67954 0.32046 ( 1)  0.320
 112 G   0.74858 0.25142 ( 1)  0.251
 113 K   0.75144 0.24856 ( 1)  0.249
 114 S   0.75162 0.24838 ( 1)  0.248
 115 F   0.68138 0.31862 ( 1)  0.319
 116 G   0.68425 0.31575 ( 1)  0.316
 117 Q   0.73767 0.26233 ( 1)  0.262
 118 I   0.00000 1.00000 ( 2)  1.000
 119 Q   0.73767 0.26233 ( 1)  0.262
 120 G   0.00000 1.00000 ( 2)  1.000
 121 F   0.68138 0.31862 ( 1)  0.319
 122 K   0.82116 0.17884 ( 1)  0.179
 123 A   0.00000 1.00000 ( 2)  1.000
 124 H   0.72008 0.27992 ( 1)  0.280
 125 M   0.78441 0.21559 ( 1)  0.216
 126 R   0.80171 0.19829 ( 1)  0.198
 127 I   0.70308 0.29692 ( 1)  0.297
 128 H   0.72008 0.27992 ( 1)  0.280
 129 T   0.68609 0.31391 ( 1)  0.314
 130 G   0.00000 1.00000 ( 2)  1.000
 131 E   0.74892 0.25108 ( 1)  0.251
 132 R   0.00000 1.00000 ( 2)  1.000
 133 K   0.00000 1.00000 ( 2)  1.000
 134 F   0.00000 1.00000 ( 2)  1.000
 135 T   0.77260 0.22740 ( 1)  0.227
 136 C   0.67274 0.32726 ( 1)  0.327
 137 R   0.00000 1.00000 ( 2)  1.000
 138 K   0.00000 1.00000 ( 2)  1.000
 139 C   0.67954 0.32046 ( 1)  0.320
 140 E   0.00000 1.00000 ( 2)  1.000
 141 K   0.82116 0.17884 ( 1)  0.179
 142 S   0.74371 0.25629 ( 1)  0.256
 143 F   0.68138 0.31862 ( 1)  0.319
 144 Y   0.68617 0.31383 ( 1)  0.314
 145 H   0.72725 0.27275 ( 1)  0.273
 146 A   0.66684 0.33316 ( 1)  0.333
 147 G   0.75567 0.24433 ( 1)  0.244
 148 H   0.72008 0.27992 ( 1)  0.280
 149 F   0.68138 0.31862 ( 1)  0.319
 150 A   0.74439 0.25561 ( 1)  0.256
 151 A   0.74439 0.25561 ( 1)  0.256
 152 H   0.72008 0.27992 ( 1)  0.280
 153 M   0.78441 0.21559 ( 1)  0.216
 154 R   0.80171 0.19829 ( 1)  0.198
 155 I   0.70308 0.29692 ( 1)  0.297
 156 H   0.72008 0.27992 ( 1)  0.280
 157 T   0.68609 0.31391 ( 1)  0.314
 158 G   0.71182 0.28818 ( 1)  0.288
 159 E   0.73154 0.26846 ( 1)  0.268
 160 K   0.75144 0.24856 ( 1)  0.249
 161 P   0.65143 0.34857 ( 1)  0.349
 162 F   0.67590 0.32410 ( 1)  0.324
 163 S   0.00000 1.00000 ( 2)  1.000
 164 C   0.67954 0.32046 ( 1)  0.320
 165 K   0.81308 0.18692 ( 1)  0.187
 166 Q   0.00000 1.00000 ( 2)  1.000
 167 C   0.67954 0.32046 ( 1)  0.320
 168 G   0.75567 0.24433 ( 1)  0.244
 169 K   0.75144 0.24856 ( 1)  0.249
 170 S   0.75162 0.24838 ( 1)  0.248
 171 F   0.67583 0.32417 ( 1)  0.324
 172 C   0.00000 1.00000 ( 2)  1.000
 173 Q   0.73767 0.26233 ( 1)  0.262
 174 K   0.75144 0.24856 ( 1)  0.249
 175 P   0.00000 1.00000 ( 2)  1.000
 176 N   0.77161 0.22839 ( 1)  0.228
 177 L   0.65321 0.34679 ( 1)  0.347
 178 D   0.00000 1.00000 ( 2)  1.000
 179 D   0.00000 1.00000 ( 2)  1.000
 180 H   0.72008 0.27992 ( 1)  0.280
 181 K   0.00000 1.00000 ( 2)  1.000
 182 R   0.79964 0.20036 ( 1)  0.200
 183 V   0.66897 0.33103 ( 1)  0.331
 184 H   0.72008 0.27992 ( 1)  0.280
 185 T   0.77260 0.22740 ( 1)  0.227
 186 G   0.69240 0.30760 ( 1)  0.308
 187 E   0.73124 0.26876 ( 1)  0.269
 188 K   0.82116 0.17884 ( 1)  0.179
 189 P   0.65143 0.34857 ( 1)  0.349
 190 Y   0.67839 0.32161 ( 1)  0.322
 191 T   0.67831 0.32169 ( 1)  0.322
 192 C   0.67274 0.32726 ( 1)  0.327
 193 E   0.80521 0.19479 ( 1)  0.195
 194 Q   0.68127 0.31873 ( 1)  0.319
 195 C   0.67954 0.32046 ( 1)  0.320
 196 G   0.75567 0.24433 ( 1)  0.244
 197 K   0.75144 0.24856 ( 1)  0.249
 198 S   0.75162 0.24838 ( 1)  0.248
 199 F   0.68138 0.31862 ( 1)  0.319
 200 S   0.75162 0.24838 ( 1)  0.248
 201 Q   0.73767 0.26233 ( 1)  0.262
 202 K   0.82116 0.17884 ( 1)  0.179
 203 Q   0.00000 1.00000 ( 2)  1.000
 204 N   0.00000 1.00000 ( 2)  1.000
 205 F   0.68138 0.31862 ( 1)  0.319
 206 K   0.82116 0.17884 ( 1)  0.179
 207 T   0.00000 1.00000 ( 2)  1.000
 208 H   0.72008 0.27992 ( 1)  0.280
 209 M   0.78441 0.21559 ( 1)  0.216
 210 R   0.00000 1.00000 ( 2)  1.000
 211 I   0.70308 0.29692 ( 1)  0.297
 212 H   0.72008 0.27992 ( 1)  0.280
 213 T   0.68609 0.31391 ( 1)  0.314
 214 G   0.75567 0.24433 ( 1)  0.244
 215 E   0.73124 0.26876 ( 1)  0.269
 216 R   0.74022 0.25978 ( 1)  0.260
 217 P   0.00000 1.00000 ( 2)  1.000
 218 Y   0.00000 1.00000 ( 2)  1.000
 219 T   0.77260 0.22740 ( 1)  0.227
 220 C   0.67274 0.32726 ( 1)  0.327
 221 Q   0.73767 0.26233 ( 1)  0.262
 222 K   0.00000 1.00000 ( 2)  1.000
 223 C   0.67954 0.32046 ( 1)  0.320
 224 G   0.75567 0.24433 ( 1)  0.244
 225 K   0.82116 0.17884 ( 1)  0.179
 226 S   0.74371 0.25629 ( 1)  0.256
 227 F   0.67547 0.32453 ( 1)  0.325
 228 R   0.00000 1.00000 ( 2)  1.000
 229 H   0.72725 0.27275 ( 1)  0.273
 230 A   0.74439 0.25561 ( 1)  0.256
 231 I   0.00000 1.00000 ( 2)  1.000
 232 N   0.77161 0.22839 ( 1)  0.228
 233 L   0.63806 0.36194 ( 1)  0.362
 234 E   0.00000 1.00000 ( 2)  1.000
 235 V   0.67745 0.32255 ( 1)  0.323
 236 H   0.72008 0.27992 ( 1)  0.280
 237 M   0.00000 1.00000 ( 2)  1.000
 238 R   0.80171 0.19829 ( 1)  0.198
 239 T   0.00000 1.00000 ( 2)  1.000
 240 H   0.72453 0.27547 ( 1)  0.275
 241 T   0.68893 0.31107 ( 1)  0.311
 242 G   0.75567 0.24433 ( 1)  0.244
 243 E   0.74011 0.25989 ( 1)  0.260
 244 K   0.75400 0.24600 ( 1)  0.246
 245 P   0.65143 0.34857 ( 1)  0.349
 246 F   0.00000 1.00000 ( 2)  1.000
 247 S   0.00000 1.00000 ( 2)  1.000
 248 C   0.67906 0.32094 ( 1)  0.321
 249 K   0.00000 1.00000 ( 2)  1.000
 250 Q   0.00000 1.00000 ( 2)  1.000
 251 C   0.67954 0.32046 ( 1)  0.320
 252 V   0.66897 0.33103 ( 1)  0.331
 253 H   0.00000 1.00000 ( 2)  1.000
 254 T   0.68609 0.31391 ( 1)  0.314
 255 R   0.75031 0.24969 ( 1)  0.250
 256 E   0.73124 0.26876 ( 1)  0.269
 257 K   0.82116 0.17884 ( 1)  0.179
 258 P   0.65386 0.34614 ( 1)  0.346
 259 H   0.00000 1.00000 ( 2)  1.000
 260 T   0.67831 0.32169 ( 1)  0.322
 261 C   0.67274 0.32726 ( 1)  0.327
 262 E   0.80521 0.19479 ( 1)  0.195
 263 Q   0.68127 0.31873 ( 1)  0.319
 264 C   0.67954 0.32046 ( 1)  0.320
 265 G   0.75567 0.24433 ( 1)  0.244
 266 K   0.75144 0.24856 ( 1)  0.249
 267 S   0.75162 0.24838 ( 1)  0.248
 268 F   0.00000 1.00000 ( 2)  1.000
 269 S   0.00000 1.00000 ( 2)  1.000
 270 Q   0.00000 1.00000 ( 2)  1.000
 271 K   0.82116 0.17884 ( 1)  0.179
 272 R   0.00000 1.00000 ( 2)  1.000
 273 D   0.74371 0.25629 ( 1)  0.256
 274 L   0.65321 0.34679 ( 1)  0.347
 275 Y   0.67839 0.32161 ( 1)  0.322
 276 I   0.69554 0.30446 ( 1)  0.304
 277 H   0.72008 0.27992 ( 1)  0.280
 278 M   0.78441 0.21559 ( 1)  0.216
 279 R   0.73799 0.26201 ( 1)  0.262
 280 I   0.70308 0.29692 ( 1)  0.297
 281 H   0.71973 0.28027 ( 1)  0.280
 282 T   0.68609 0.31391 ( 1)  0.314
 283 G   0.75567 0.24433 ( 1)  0.244
 284 E   0.73124 0.26876 ( 1)  0.269
 285 K   0.81949 0.18051 ( 1)  0.181
 286 P   0.65143 0.34857 ( 1)  0.349
 287 Y   0.67839 0.32161 ( 1)  0.322
 288 T   0.77260 0.22740 ( 1)  0.227
 289 C   0.67274 0.32726 ( 1)  0.327
 290 T   0.77260 0.22740 ( 1)  0.227
 291 E   0.73124 0.26876 ( 1)  0.269
 292 C   0.67954 0.32046 ( 1)  0.320
 293 G   0.68425 0.31575 ( 1)  0.316
 294 K   0.82116 0.17884 ( 1)  0.179
 295 G   0.00000 1.00000 ( 2)  1.000
 296 F   0.67712 0.32288 ( 1)  0.323
 297 S   0.00000 1.00000 ( 2)  1.000
 298 H   0.72725 0.27275 ( 1)  0.273
 299 I   0.00000 1.00000 ( 2)  1.000
 300 S   0.00000 1.00000 ( 2)  1.000
 301 T   0.77260 0.22740 ( 1)  0.227
 302 L   0.64714 0.35286 ( 1)  0.353
 303 K   0.00000 1.00000 ( 2)  1.000
 304 H   0.00000 1.00000 ( 2)  1.000
 305 H   0.72057 0.27943 ( 1)  0.279
 306 M   0.00000 1.00000 ( 2)  1.000
 307 R   0.80171 0.19829 ( 1)  0.198
 308 T   0.00000 1.00000 ( 2)  1.000
 309 H   0.72008 0.27992 ( 1)  0.280
 310 T   0.68452 0.31548 ( 1)  0.315
 311 G   0.75567 0.24433 ( 1)  0.244
 312 E   0.73124 0.26876 ( 1)  0.269
 313 K   0.75236 0.24764 ( 1)  0.248
 314 P   0.65779 0.34221 ( 1)  0.342
 315 F   0.68138 0.31862 ( 1)  0.319
 316 A   0.00000 1.00000 ( 2)  1.000
 317 C   0.67954 0.32046 ( 1)  0.320
 318 A   0.00000 1.00000 ( 2)  1.000
 319 Q   0.68127 0.31873 ( 1)  0.319
 320 C   0.67954 0.32046 ( 1)  0.320
 321 G   0.75567 0.24433 ( 1)  0.244
 322 K   0.75144 0.24856 ( 1)  0.249
 323 S   0.74371 0.25629 ( 1)  0.256
 324 F   0.67547 0.32453 ( 1)  0.325
 325 T   0.77260 0.22740 ( 1)  0.227
 326 T   0.67831 0.32169 ( 1)  0.322
 327 K   0.82116 0.17884 ( 1)  0.179
 328 P   0.00000 1.00000 ( 2)  1.000
 329 S   0.74371 0.25629 ( 1)  0.256
 330 L   0.64727 0.35273 ( 1)  0.353
 331 K   0.75144 0.24856 ( 1)  0.249
 332 N   0.77161 0.22839 ( 1)  0.228
 333 H   0.72008 0.27992 ( 1)  0.280
 334 M   0.00000 1.00000 ( 2)  1.000
 335 N   0.77893 0.22107 ( 1)  0.221
 336 G   0.68425 0.31575 ( 1)  0.316
 337 H   0.72008 0.27992 ( 1)  0.280
 338 T   0.68609 0.31391 ( 1)  0.314
 339 G   0.75567 0.24433 ( 1)  0.244
 340 T   0.67831 0.32169 ( 1)  0.322
 341 I   0.80521 0.19479 ( 1)  0.195
 342 V   0.67631 0.32369 ( 1)  0.324
 343 F   0.67533 0.32467 ( 1)  0.325
 344 T   0.77260 0.22740 ( 1)  0.227
 345 C   0.67954 0.32046 ( 1)  0.320
 346 D   0.75162 0.24838 ( 1)  0.248
 347 Q   0.68127 0.31873 ( 1)  0.319
 348 C   0.67954 0.32046 ( 1)  0.320
 349 G   0.75567 0.24433 ( 1)  0.244
 350 K   0.75375 0.24625 ( 1)  0.246
 351 S   0.75162 0.24838 ( 1)  0.248
 352 L   0.64714 0.35286 ( 1)  0.353
 353 T   0.77260 0.22740 ( 1)  0.227
 354 R   0.65891 0.34109 ( 1)  0.341
 355 K   0.82116 0.17884 ( 1)  0.179
 356 D   0.74371 0.25629 ( 1)  0.256
 357 T   0.00000 1.00000 ( 2)  1.000
 358 I   0.70308 0.29692 ( 1)  0.297
 359 K   0.00000 1.00000 ( 2)  1.000
 360 K   0.00000 1.00000 ( 2)  1.000
 361 H   0.71962 0.28038 ( 1)  0.280
 362 M   0.78441 0.21559 ( 1)  0.216
 363 K   0.75144 0.24856 ( 1)  0.249
 364 I   0.00000 1.00000 ( 2)  1.000
 365 H   0.72008 0.27992 ( 1)  0.280
 366 S   0.67913 0.32087 ( 1)  0.321
 367 R   0.80171 0.19829 ( 1)  0.198
 368 E   0.74057 0.25943 ( 1)  0.259
 369 D   0.75162 0.24838 ( 1)  0.248
 370 R   0.66809 0.33191 ( 1)  0.332
 371 F   0.68138 0.31862 ( 1)  0.319
 372 R   0.80171 0.19829 ( 1)  0.198
 373 C   0.67274 0.32726 ( 1)  0.327
 374 C   0.00000 1.00000 ( 2)  1.000
 375 E   0.00000 1.00000 ( 2)  1.000
 376 C   0.67954 0.32046 ( 1)  0.320
 377 G   0.00000 1.00000 ( 2)  1.000
 378 K   0.75144 0.24856 ( 1)  0.249
 379 G   0.67656 0.32344 ( 1)  0.323
 380 F   0.68138 0.31862 ( 1)  0.319
 381 K   0.81452 0.18548 ( 1)  0.185
 382 S   0.00000 1.00000 ( 2)  1.000
 383 K   0.82116 0.17884 ( 1)  0.179
 384 R   0.80171 0.19829 ( 1)  0.198
 385 S   0.74371 0.25629 ( 1)  0.256
 386 L   0.64714 0.35286 ( 1)  0.353
 387 N   0.00000 1.00000 ( 2)  1.000
 388 T   0.00000 1.00000 ( 2)  1.000
 389 H   0.72008 0.27992 ( 1)  0.280
 390 M   0.00000 1.00000 ( 2)  1.000
 391 K   0.75144 0.24856 ( 1)  0.249
 392 I   0.00000 1.00000 ( 2)  1.000
 393 H   0.72008 0.27992 ( 1)  0.280
 394 N   0.77893 0.22107 ( 1)  0.221
 395 G   0.00000 1.00000 ( 2)  1.000
 396 E   0.73124 0.26876 ( 1)  0.269
 397 L   0.00000 1.00000 ( 2)  1.000
 398 S   0.75162 0.24838 ( 1)  0.248
 399 P   0.65177 0.34823 ( 1)  0.348


lnL = -3052.259923


Model 2: PositiveSelection

MLEs of dN/dS (w) for site classes (K=3)

p:   0.53243  0.41539  0.05218
w:   0.00000  1.00000  4.79227

Naive Empirical Bayes (NEB) probabilities for 3 classes & postmean_w & P(w>1)
(amino acids refer to 1st sequence: g103.t1)

   1 M   0.75371 0.24510 0.00119 ( 1)  0.251  0.001
   2 A   0.00000 0.88806 0.11194 ( 2)  1.425  0.112
   3 F   0.00000 0.34747 0.65253 ( 3)  3.475  0.653
   4 I   0.68139 0.31315 0.00546 ( 1)  0.339  0.005
   5 K   0.78748 0.21193 0.00060 ( 1)  0.215  0.001
   6 E   0.00000 0.94660 0.05339 ( 2)  1.202  0.053
   7 E   0.70638 0.29025 0.00337 ( 1)  0.306  0.003
   8 S   0.72444 0.27326 0.00229 ( 1)  0.284  0.002
   9 E   0.77267 0.22654 0.00080 ( 1)  0.230  0.001
  10 D   0.72444 0.27326 0.00229 ( 1)  0.284  0.002
  11 V   0.00000 0.89512 0.10488 ( 2)  1.398  0.105
  12 K   0.72431 0.27330 0.00239 ( 1)  0.285  0.002
  13 I   0.68139 0.31315 0.00546 ( 1)  0.339  0.005
  14 E   0.77267 0.22654 0.00080 ( 1)  0.230  0.001
  15 E   0.77267 0.22654 0.00080 ( 1)  0.230  0.001
  16 T   0.74316 0.25527 0.00156 ( 1)  0.263  0.002
  17 F   0.65660 0.33487 0.00853 ( 1)  0.376  0.009
  18 T   0.74316 0.25527 0.00156 ( 1)  0.263  0.002
  19 V   0.64444 0.34502 0.01054 ( 1)  0.396  0.011
  20 K   0.78748 0.21193 0.00060 ( 1)  0.215  0.001
  21 Q   0.00000 0.64827 0.35173 ( 2)  2.334  0.352
  22 E   0.77267 0.22654 0.00080 ( 1)  0.230  0.001
  23 D   0.72444 0.27326 0.00229 ( 1)  0.284  0.002
  24 L   0.00000 0.54579 0.45421 ( 2)  2.722  0.454
  25 Q   0.66244 0.32976 0.00779 ( 1)  0.367  0.008
  26 E   0.77267 0.22654 0.00080 ( 1)  0.230  0.001
  27 Q   0.71208 0.28491 0.00301 ( 1)  0.299  0.003
  28 T   0.74316 0.25527 0.00156 ( 1)  0.263  0.002
  29 D   0.72444 0.27326 0.00229 ( 1)  0.284  0.002
  30 L   0.61795 0.36526 0.01678 ( 1)  0.446  0.017
  31 M   0.75371 0.24510 0.00119 ( 1)  0.251  0.001
  32 K   0.78748 0.21193 0.00060 ( 1)  0.215  0.001
  33 E   0.77267 0.22654 0.00080 ( 1)  0.230  0.001
  34 E   0.00000 0.72025 0.27975 ( 2)  2.061  0.280
  35 T   0.66619 0.32657 0.00724 ( 1)  0.361  0.007
  36 H   0.00000 0.94367 0.05633 ( 2)  1.214  0.056
  37 Q   0.00000 0.79653 0.20347 ( 2)  1.772  0.203
  38 Q   0.66187 0.33034 0.00779 ( 1)  0.368  0.008
  39 I   0.00000 0.96839 0.03161 ( 2)  1.120  0.032
  40 E   0.77267 0.22654 0.00080 ( 1)  0.230  0.001
  41 I   0.00000 0.89459 0.10541 ( 2)  1.400  0.105
  42 D   0.00000 0.96095 0.03905 ( 2)  1.148  0.039
  43 E   0.70638 0.29025 0.00337 ( 1)  0.306  0.003
  44 K   0.76443 0.23436 0.00121 ( 1)  0.240  0.001
  45 Q   0.66187 0.33034 0.00779 ( 1)  0.368  0.008
  46 Q   0.66296 0.32924 0.00780 ( 1)  0.367  0.008
  47 F   0.66199 0.33029 0.00772 ( 1)  0.367  0.008
  48 E   0.70638 0.29025 0.00337 ( 1)  0.306  0.003
  49 K   0.00000 0.98585 0.01415 ( 2)  1.054  0.014
  50 P   0.62911 0.35730 0.01359 ( 1)  0.422  0.014
  51 Q   0.71208 0.28491 0.00301 ( 1)  0.299  0.003
  52 E   0.77267 0.22654 0.00080 ( 1)  0.230  0.001
  53 I   0.77264 0.22657 0.00079 ( 1)  0.230  0.001
  54 A   0.00000 0.34965 0.65035 ( 3)  3.466  0.650
  55 T   0.66619 0.32657 0.00724 ( 1)  0.361  0.007
  56 D   0.72444 0.27326 0.00229 ( 1)  0.284  0.002
  57 E   0.00000 0.67017 0.32983 ( 2)  2.251  0.330
  58 K   0.78748 0.21193 0.00060 ( 1)  0.215  0.001
  59 P   0.62911 0.35730 0.01359 ( 1)  0.422  0.014
  60 T   0.00000 0.96528 0.03471 ( 2)  1.132  0.035
  61 L   0.61855 0.36535 0.01610 ( 1)  0.443  0.016
  62 T   0.66619 0.32657 0.00724 ( 1)  0.361  0.007
  63 K   0.78748 0.21193 0.00060 ( 1)  0.215  0.001
  64 K   0.72431 0.27330 0.00239 ( 1)  0.285  0.002
  65 T   0.66619 0.32657 0.00724 ( 1)  0.361  0.007
  66 H   0.00000 0.94649 0.05351 ( 2)  1.203  0.054
  67 G   0.00000 0.84285 0.15715 ( 2)  1.596  0.157
  68 R   0.00000 0.98037 0.01963 ( 2)  1.074  0.020
  69 P   0.63466 0.35293 0.01240 ( 1)  0.412  0.012
  70 R   0.00000 0.83776 0.16224 ( 2)  1.615  0.162
  71 K   0.78748 0.21193 0.00060 ( 1)  0.215  0.001
  72 S   0.63067 0.35608 0.01325 ( 1)  0.420  0.013
  73 K   0.00000 0.98599 0.01401 ( 2)  1.053  0.014
  74 S   0.00000 0.00603 0.99397 ( 3)  4.769  0.994
  75 G   0.67186 0.32164 0.00650 ( 1)  0.353  0.006
  76 C   0.00000 0.89600 0.10400 ( 2)  1.394  0.104
  77 N   0.00000 0.96907 0.03093 ( 2)  1.117  0.031
  78 F   0.65665 0.33486 0.00849 ( 1)  0.376  0.008
  79 S   0.00000 0.95686 0.04313 ( 2)  1.164  0.043
  80 C   0.66032 0.33170 0.00798 ( 1)  0.370  0.008
  81 K   0.78748 0.21193 0.00060 ( 1)  0.215  0.001
  82 Q   0.66187 0.33034 0.00779 ( 1)  0.368  0.008
  83 C   0.00000 0.89721 0.10279 ( 2)  1.390  0.103
  84 R   0.00000 0.65863 0.34137 ( 2)  2.295  0.341
  85 K   0.73127 0.26645 0.00228 ( 1)  0.277  0.002
  86 S   0.72444 0.27326 0.00229 ( 1)  0.284  0.002
  87 F   0.65640 0.33490 0.00870 ( 1)  0.377  0.009
  88 S   0.72444 0.27326 0.00229 ( 1)  0.284  0.002
  89 Q   0.67659 0.31724 0.00616 ( 1)  0.347  0.006
  90 K   0.72431 0.27330 0.00239 ( 1)  0.285  0.002
  91 S   0.00000 0.89669 0.10331 ( 2)  1.392  0.103
  92 K   0.00000 0.76212 0.23788 ( 2)  1.902  0.238
  93 L   0.63630 0.35162 0.01208 ( 1)  0.409  0.012
  94 D   0.00000 0.96001 0.03998 ( 2)  1.152  0.040
  95 V   0.65075 0.33979 0.00946 ( 1)  0.385  0.009
  96 H   0.69649 0.29946 0.00405 ( 1)  0.319  0.004
  97 M   0.75371 0.24510 0.00119 ( 1)  0.251  0.001
  98 R   0.76947 0.22967 0.00087 ( 1)  0.234  0.001
  99 V   0.65075 0.33979 0.00946 ( 1)  0.385  0.009
 100 H   0.69649 0.29946 0.00405 ( 1)  0.319  0.004
 101 T   0.67049 0.32276 0.00675 ( 1)  0.355  0.007
 102 R   0.71236 0.28466 0.00298 ( 1)  0.299  0.003
 103 E   0.70638 0.29025 0.00337 ( 1)  0.306  0.003
 104 Q   0.71208 0.28491 0.00301 ( 1)  0.299  0.003
 105 P   0.00000 0.85321 0.14679 ( 2)  1.557  0.147
 106 F   0.00000 0.61342 0.38658 ( 2)  2.466  0.387
 107 T   0.65919 0.33261 0.00820 ( 1)  0.372  0.008
 108 C   0.65418 0.33693 0.00890 ( 1)  0.380  0.009
 109 E   0.77267 0.22654 0.00080 ( 1)  0.230  0.001
 110 Q   0.66187 0.33034 0.00779 ( 1)  0.368  0.008
 111 C   0.66032 0.33170 0.00798 ( 1)  0.370  0.008
 112 G   0.72178 0.27576 0.00246 ( 1)  0.288  0.002
 113 K   0.72431 0.27330 0.00239 ( 1)  0.285  0.002
 114 S   0.72444 0.27326 0.00229 ( 1)  0.284  0.002
 115 F   0.66199 0.33029 0.00772 ( 1)  0.367  0.008
 116 G   0.66456 0.32802 0.00742 ( 1)  0.364  0.007
 117 Q   0.71208 0.28491 0.00301 ( 1)  0.299  0.003
 118 I   0.00000 0.98256 0.01743 ( 2)  1.066  0.017
 119 Q   0.71208 0.28491 0.00301 ( 1)  0.299  0.003
 120 G   0.00000 0.92294 0.07705 ( 2)  1.292  0.077
 121 F   0.66199 0.33029 0.00772 ( 1)  0.367  0.008
 122 K   0.78748 0.21193 0.00060 ( 1)  0.215  0.001
 123 A   0.00000 0.86649 0.13350 ( 2)  1.506  0.134
 124 H   0.69649 0.29946 0.00405 ( 1)  0.319  0.004
 125 M   0.75371 0.24510 0.00119 ( 1)  0.251  0.001
 126 R   0.76947 0.22967 0.00087 ( 1)  0.234  0.001
 127 I   0.68139 0.31315 0.00546 ( 1)  0.339  0.005
 128 H   0.69649 0.29946 0.00405 ( 1)  0.319  0.004
 129 T   0.66619 0.32657 0.00724 ( 1)  0.361  0.007
 130 G   0.00000 0.98023 0.01977 ( 2)  1.075  0.020
 131 E   0.72211 0.27539 0.00250 ( 1)  0.287  0.002
 132 R   0.00000 0.95188 0.04812 ( 2)  1.182  0.048
 133 K   0.00000 0.04855 0.95145 ( 3)  4.608  0.951
 134 F   0.00000 0.88993 0.11007 ( 2)  1.417  0.110
 135 T   0.74316 0.25527 0.00156 ( 1)  0.263  0.002
 136 C   0.65418 0.33693 0.00890 ( 1)  0.380  0.009
 137 R   0.00000 0.94527 0.05473 ( 2)  1.208  0.055
 138 K   0.00000 0.62136 0.37864 ( 2)  2.436  0.379
 139 C   0.66032 0.33170 0.00798 ( 1)  0.370  0.008
 140 E   0.00000 0.86635 0.13365 ( 2)  1.507  0.134
 141 K   0.78748 0.21193 0.00060 ( 1)  0.215  0.001
 142 S   0.71742 0.27993 0.00266 ( 1)  0.293  0.003
 143 F   0.66199 0.33029 0.00772 ( 1)  0.367  0.008
 144 Y   0.66627 0.32649 0.00724 ( 1)  0.361  0.007
 145 H   0.70284 0.29359 0.00357 ( 1)  0.311  0.004
 146 A   0.64881 0.34141 0.00978 ( 1)  0.388  0.010
 147 G   0.72805 0.26980 0.00215 ( 1)  0.280  0.002
 148 H   0.69649 0.29946 0.00405 ( 1)  0.319  0.004
 149 F   0.66199 0.33029 0.00772 ( 1)  0.367  0.008
 150 A   0.71803 0.27934 0.00263 ( 1)  0.292  0.003
 151 A   0.71803 0.27934 0.00263 ( 1)  0.292  0.003
 152 H   0.69649 0.29946 0.00405 ( 1)  0.319  0.004
 153 M   0.75371 0.24510 0.00119 ( 1)  0.251  0.001
 154 R   0.76947 0.22967 0.00087 ( 1)  0.234  0.001
 155 I   0.68139 0.31315 0.00546 ( 1)  0.339  0.005
 156 H   0.69649 0.29946 0.00405 ( 1)  0.319  0.004
 157 T   0.66619 0.32657 0.00724 ( 1)  0.361  0.007
 158 G   0.68906 0.30624 0.00471 ( 1)  0.329  0.005
 159 E   0.70663 0.29000 0.00337 ( 1)  0.306  0.003
 160 K   0.72431 0.27330 0.00239 ( 1)  0.285  0.002
 161 P   0.63466 0.35293 0.01240 ( 1)  0.412  0.012
 162 F   0.65696 0.33448 0.00856 ( 1)  0.376  0.009
 163 S   0.00000 0.95621 0.04379 ( 2)  1.166  0.044
 164 C   0.66032 0.33170 0.00798 ( 1)  0.370  0.008
 165 K   0.78002 0.21922 0.00076 ( 1)  0.223  0.001
 166 Q   0.00000 0.89683 0.10317 ( 2)  1.391  0.103
 167 C   0.66032 0.33170 0.00798 ( 1)  0.370  0.008
 168 G   0.72805 0.26980 0.00215 ( 1)  0.280  0.002
 169 K   0.72431 0.27330 0.00239 ( 1)  0.285  0.002
 170 S   0.72444 0.27326 0.00229 ( 1)  0.284  0.002
 171 F   0.65653 0.33436 0.00911 ( 1)  0.378  0.009
 172 C   0.00000 0.95423 0.04576 ( 2)  1.174  0.046
 173 Q   0.71208 0.28491 0.00301 ( 1)  0.299  0.003
 174 K   0.72431 0.27330 0.00239 ( 1)  0.285  0.002
 175 P   0.00000 0.68807 0.31193 ( 2)  2.183  0.312
 176 N   0.74227 0.25615 0.00158 ( 1)  0.264  0.002
 177 L   0.63630 0.35162 0.01208 ( 1)  0.409  0.012
 178 D   0.00000 0.82455 0.17545 ( 2)  1.665  0.175
 179 D   0.00000 0.89158 0.10842 ( 2)  1.411  0.108
 180 H   0.69649 0.29946 0.00405 ( 1)  0.319  0.004
 181 K   0.00000 0.97364 0.02636 ( 2)  1.100  0.026
 182 R   0.76755 0.23152 0.00093 ( 1)  0.236  0.001
 183 V   0.65075 0.33979 0.00946 ( 1)  0.385  0.009
 184 H   0.69649 0.29946 0.00405 ( 1)  0.319  0.004
 185 T   0.74316 0.25527 0.00156 ( 1)  0.263  0.002
 186 G   0.67186 0.32164 0.00650 ( 1)  0.353  0.006
 187 E   0.70638 0.29025 0.00337 ( 1)  0.306  0.003
 188 K   0.78748 0.21193 0.00060 ( 1)  0.215  0.001
 189 P   0.63466 0.35293 0.01240 ( 1)  0.412  0.012
 190 Y   0.65926 0.33254 0.00820 ( 1)  0.372  0.008
 191 T   0.65919 0.33261 0.00820 ( 1)  0.372  0.008
 192 C   0.65418 0.33693 0.00890 ( 1)  0.380  0.009
 193 E   0.77267 0.22654 0.00080 ( 1)  0.230  0.001
 194 Q   0.66187 0.33034 0.00779 ( 1)  0.368  0.008
 195 C   0.66032 0.33170 0.00798 ( 1)  0.370  0.008
 196 G   0.72805 0.26980 0.00215 ( 1)  0.280  0.002
 197 K   0.72431 0.27330 0.00239 ( 1)  0.285  0.002
 198 S   0.72444 0.27326 0.00229 ( 1)  0.284  0.002
 199 F   0.66199 0.33029 0.00772 ( 1)  0.367  0.008
 200 S   0.72444 0.27326 0.00229 ( 1)  0.284  0.002
 201 Q   0.71208 0.28491 0.00301 ( 1)  0.299  0.003
 202 K   0.78748 0.21193 0.00060 ( 1)  0.215  0.001
 203 Q   0.00000 0.93116 0.06884 ( 2)  1.261  0.069
 204 N   0.00000 0.95937 0.04063 ( 2)  1.154  0.041
 205 F   0.66199 0.33029 0.00772 ( 1)  0.367  0.008
 206 K   0.78748 0.21193 0.00060 ( 1)  0.215  0.001
 207 T   0.00000 0.59342 0.40658 ( 2)  2.542  0.407
 208 H   0.69649 0.29946 0.00405 ( 1)  0.319  0.004
 209 M   0.75371 0.24510 0.00119 ( 1)  0.251  0.001
 210 R   0.00000 0.97985 0.02014 ( 2)  1.076  0.020
 211 I   0.68139 0.31315 0.00546 ( 1)  0.339  0.005
 212 H   0.69649 0.29946 0.00405 ( 1)  0.319  0.004
 213 T   0.66619 0.32657 0.00724 ( 1)  0.361  0.007
 214 G   0.72805 0.26980 0.00215 ( 1)  0.280  0.002
 215 E   0.70638 0.29025 0.00337 ( 1)  0.306  0.003
 216 R   0.71430 0.28272 0.00298 ( 1)  0.297  0.003
 217 P   0.00000 0.86903 0.13097 ( 2)  1.497  0.131
 218 Y   0.00000 0.88330 0.11669 ( 2)  1.443  0.117
 219 T   0.74316 0.25527 0.00156 ( 1)  0.263  0.002
 220 C   0.65418 0.33693 0.00890 ( 1)  0.380  0.009
 221 Q   0.71208 0.28491 0.00301 ( 1)  0.299  0.003
 222 K   0.00000 0.66580 0.33420 ( 2)  2.267  0.334
 223 C   0.66032 0.33170 0.00798 ( 1)  0.370  0.008
 224 G   0.72805 0.26980 0.00215 ( 1)  0.280  0.002
 225 K   0.78748 0.21193 0.00060 ( 1)  0.215  0.001
 226 S   0.71742 0.27993 0.00266 ( 1)  0.293  0.003
 227 F   0.65665 0.33486 0.00849 ( 1)  0.376  0.008
 228 R   0.00000 0.87602 0.12398 ( 2)  1.470  0.124
 229 H   0.70284 0.29359 0.00357 ( 1)  0.311  0.004
 230 A   0.71803 0.27934 0.00263 ( 1)  0.292  0.003
 231 I   0.00000 0.97935 0.02065 ( 2)  1.078  0.021
 232 N   0.74227 0.25615 0.00158 ( 1)  0.264  0.002
 233 L   0.62217 0.36262 0.01521 ( 1)  0.436  0.015
 234 E   0.00000 0.55300 0.44700 ( 2)  2.695  0.447
 235 V   0.65841 0.33331 0.00828 ( 1)  0.373  0.008
 236 H   0.69649 0.29946 0.00405 ( 1)  0.319  0.004
 237 M   0.00000 0.38913 0.61087 ( 3)  3.317  0.611
 238 R   0.76947 0.22967 0.00087 ( 1)  0.234  0.001
 239 T   0.00000 0.64593 0.35407 ( 2)  2.343  0.354
 240 H   0.70017 0.29571 0.00412 ( 1)  0.315  0.004
 241 T   0.66877 0.32431 0.00693 ( 1)  0.358  0.007
 242 G   0.72805 0.26980 0.00215 ( 1)  0.280  0.002
 243 E   0.71407 0.28285 0.00308 ( 1)  0.298  0.003
 244 K   0.72646 0.27111 0.00244 ( 1)  0.283  0.002
 245 P   0.63466 0.35293 0.01240 ( 1)  0.412  0.012
 246 F   0.00000 0.88917 0.11083 ( 2)  1.420  0.111
 247 S   0.00000 0.85020 0.14980 ( 2)  1.568  0.150
 248 C   0.65982 0.33203 0.00815 ( 1)  0.371  0.008
 249 K   0.00000 0.98363 0.01636 ( 2)  1.062  0.016
 250 Q   0.00000 0.89722 0.10277 ( 2)  1.390  0.103
 251 C   0.66032 0.33170 0.00798 ( 1)  0.370  0.008
 252 V   0.65075 0.33979 0.00946 ( 1)  0.385  0.009
 253 H   0.00000 0.93691 0.06308 ( 2)  1.239  0.063
 254 T   0.66619 0.32657 0.00724 ( 1)  0.361  0.007
 255 R   0.72316 0.27440 0.00244 ( 1)  0.286  0.002
 256 E   0.70638 0.29025 0.00337 ( 1)  0.306  0.003
 257 K   0.78748 0.21193 0.00060 ( 1)  0.215  0.001
 258 P   0.63695 0.35109 0.01196 ( 1)  0.408  0.012
 259 H   0.00000 0.89393 0.10606 ( 2)  1.402  0.106
 260 T   0.65919 0.33261 0.00820 ( 1)  0.372  0.008
 261 C   0.65418 0.33693 0.00890 ( 1)  0.380  0.009
 262 E   0.77267 0.22654 0.00080 ( 1)  0.230  0.001
 263 Q   0.66187 0.33034 0.00779 ( 1)  0.368  0.008
 264 C   0.66032 0.33170 0.00798 ( 1)  0.370  0.008
 265 G   0.72805 0.26980 0.00215 ( 1)  0.280  0.002
 266 K   0.72431 0.27330 0.00239 ( 1)  0.285  0.002
 267 S   0.72444 0.27326 0.00229 ( 1)  0.284  0.002
 268 F   0.00000 0.88482 0.11518 ( 2)  1.437  0.115
 269 S   0.00000 0.91099 0.08900 ( 2)  1.338  0.089
 270 Q   0.00000 0.96982 0.03018 ( 2)  1.114  0.030
 271 K   0.78748 0.21193 0.00060 ( 1)  0.215  0.001
 272 R   0.00000 0.94345 0.05655 ( 2)  1.214  0.057
 273 D   0.71742 0.27993 0.00266 ( 1)  0.293  0.003
 274 L   0.63630 0.35162 0.01208 ( 1)  0.409  0.012
 275 Y   0.65926 0.33254 0.00820 ( 1)  0.372  0.008
 276 I   0.67466 0.31915 0.00619 ( 1)  0.349  0.006
 277 H   0.69649 0.29946 0.00405 ( 1)  0.319  0.004
 278 M   0.75371 0.24510 0.00119 ( 1)  0.251  0.001
 279 R   0.71236 0.28466 0.00298 ( 1)  0.299  0.003
 280 I   0.68139 0.31315 0.00546 ( 1)  0.339  0.005
 281 H   0.69604 0.29970 0.00426 ( 1)  0.320  0.004
 282 T   0.66619 0.32657 0.00724 ( 1)  0.361  0.007
 283 G   0.72805 0.26980 0.00215 ( 1)  0.280  0.002
 284 E   0.70638 0.29025 0.00337 ( 1)  0.306  0.003
 285 K   0.78592 0.21344 0.00064 ( 1)  0.217  0.001
 286 P   0.63466 0.35293 0.01240 ( 1)  0.412  0.012
 287 Y   0.65926 0.33254 0.00820 ( 1)  0.372  0.008
 288 T   0.74316 0.25527 0.00156 ( 1)  0.263  0.002
 289 C   0.65418 0.33693 0.00890 ( 1)  0.380  0.009
 290 T   0.74316 0.25527 0.00156 ( 1)  0.263  0.002
 291 E   0.70638 0.29025 0.00337 ( 1)  0.306  0.003
 292 C   0.66032 0.33170 0.00798 ( 1)  0.370  0.008
 293 G   0.66456 0.32802 0.00742 ( 1)  0.364  0.007
 294 K   0.78748 0.21193 0.00060 ( 1)  0.215  0.001
 295 G   0.00000 0.81915 0.18085 ( 2)  1.686  0.181
 296 F   0.65803 0.33353 0.00843 ( 1)  0.374  0.008
 297 S   0.00000 0.74220 0.25780 ( 2)  1.978  0.258
 298 H   0.70284 0.29359 0.00357 ( 1)  0.311  0.004
 299 I   0.00000 0.98445 0.01554 ( 2)  1.059  0.016
 300 S   0.00000 0.82961 0.17039 ( 2)  1.646  0.170
 301 T   0.74316 0.25527 0.00156 ( 1)  0.263  0.002
 302 L   0.63067 0.35608 0.01325 ( 1)  0.420  0.013
 303 K   0.00000 0.96657 0.03343 ( 2)  1.127  0.033
 304 H   0.00000 0.93797 0.06203 ( 2)  1.235  0.062
 305 H   0.69689 0.29905 0.00407 ( 1)  0.319  0.004
 306 M   0.00000 0.91629 0.08371 ( 2)  1.317  0.084
 307 R   0.76947 0.22967 0.00087 ( 1)  0.234  0.001
 308 T   0.00000 0.91143 0.08857 ( 2)  1.336  0.089
 309 H   0.69649 0.29946 0.00405 ( 1)  0.319  0.004
 310 T   0.66479 0.32779 0.00743 ( 1)  0.363  0.007
 311 G   0.72805 0.26980 0.00215 ( 1)  0.280  0.002
 312 E   0.70638 0.29025 0.00337 ( 1)  0.306  0.003
 313 K   0.72507 0.27253 0.00240 ( 1)  0.284  0.002
 314 P   0.64053 0.34822 0.01125 ( 1)  0.402  0.011
 315 F   0.66199 0.33029 0.00772 ( 1)  0.367  0.008
 316 A   0.00000 0.82410 0.17590 ( 2)  1.667  0.176
 317 C   0.66032 0.33170 0.00798 ( 1)  0.370  0.008
 318 A   0.00000 0.64499 0.35501 ( 2)  2.346  0.355
 319 Q   0.66187 0.33034 0.00779 ( 1)  0.368  0.008
 320 C   0.66032 0.33170 0.00798 ( 1)  0.370  0.008
 321 G   0.72805 0.26980 0.00215 ( 1)  0.280  0.002
 322 K   0.72431 0.27330 0.00239 ( 1)  0.285  0.002
 323 S   0.71742 0.27993 0.00266 ( 1)  0.293  0.003
 324 F   0.65665 0.33486 0.00849 ( 1)  0.376  0.008
 325 T   0.74316 0.25527 0.00156 ( 1)  0.263  0.002
 326 T   0.65919 0.33261 0.00820 ( 1)  0.372  0.008
 327 K   0.78748 0.21193 0.00060 ( 1)  0.215  0.001
 328 P   0.00000 0.00287 0.99713 ( 3)  4.781  0.997
 329 S   0.71742 0.27993 0.00266 ( 1)  0.293  0.003
 330 L   0.63079 0.35598 0.01322 ( 1)  0.419  0.013
 331 K   0.72431 0.27330 0.00239 ( 1)  0.285  0.002
 332 N   0.74227 0.25615 0.00158 ( 1)  0.264  0.002
 333 H   0.69649 0.29946 0.00405 ( 1)  0.319  0.004
 334 M   0.00000 0.97731 0.02269 ( 2)  1.086  0.023
 335 N   0.74883 0.24980 0.00137 ( 1)  0.256  0.001
 336 G   0.66456 0.32802 0.00742 ( 1)  0.364  0.007
 337 H   0.69649 0.29946 0.00405 ( 1)  0.319  0.004
 338 T   0.66619 0.32657 0.00724 ( 1)  0.361  0.007
 339 G   0.72805 0.26980 0.00215 ( 1)  0.280  0.002
 340 T   0.65919 0.33261 0.00820 ( 1)  0.372  0.008
 341 I   0.77264 0.22657 0.00079 ( 1)  0.230  0.001
 342 V   0.65740 0.33418 0.00842 ( 1)  0.375  0.008
 343 F   0.65640 0.33490 0.00870 ( 1)  0.377  0.009
 344 T   0.74316 0.25527 0.00156 ( 1)  0.263  0.002
 345 C   0.66032 0.33170 0.00798 ( 1)  0.370  0.008
 346 D   0.72444 0.27326 0.00229 ( 1)  0.284  0.002
 347 Q   0.66187 0.33034 0.00779 ( 1)  0.368  0.008
 348 C   0.66032 0.33170 0.00798 ( 1)  0.370  0.008
 349 G   0.72805 0.26980 0.00215 ( 1)  0.280  0.002
 350 K   0.72630 0.27126 0.00243 ( 1)  0.283  0.002
 351 S   0.72444 0.27326 0.00229 ( 1)  0.284  0.002
 352 L   0.63067 0.35608 0.01325 ( 1)  0.420  0.013
 353 T   0.74316 0.25527 0.00156 ( 1)  0.263  0.002
 354 R   0.64153 0.34736 0.01111 ( 1)  0.401  0.011
 355 K   0.78748 0.21193 0.00060 ( 1)  0.215  0.001
 356 D   0.71742 0.27993 0.00266 ( 1)  0.293  0.003
 357 T   0.00000 0.59833 0.40167 ( 2)  2.523  0.402
 358 I   0.68139 0.31315 0.00546 ( 1)  0.339  0.005
 359 K   0.00000 0.95757 0.04243 ( 2)  1.161  0.042
 360 K   0.00000 0.18323 0.81677 ( 3)  4.097  0.817
 361 H   0.69591 0.29977 0.00433 ( 1)  0.321  0.004
 362 M   0.75371 0.24510 0.00119 ( 1)  0.251  0.001
 363 K   0.72431 0.27330 0.00239 ( 1)  0.285  0.002
 364 I   0.00000 0.65237 0.34763 ( 2)  2.318  0.348
 365 H   0.69649 0.29946 0.00405 ( 1)  0.319  0.004
 366 S   0.65992 0.33195 0.00813 ( 1)  0.371  0.008
 367 R   0.76947 0.22967 0.00087 ( 1)  0.234  0.001
 368 E   0.71447 0.28257 0.00296 ( 1)  0.297  0.003
 369 D   0.72444 0.27326 0.00229 ( 1)  0.284  0.002
 370 R   0.64993 0.34045 0.00962 ( 1)  0.387  0.010
 371 F   0.66199 0.33029 0.00772 ( 1)  0.367  0.008
 372 R   0.76947 0.22967 0.00087 ( 1)  0.234  0.001
 373 C   0.65418 0.33693 0.00890 ( 1)  0.380  0.009
 374 C   0.00000 0.30745 0.69255 ( 3)  3.626  0.693
 375 E   0.00000 0.75953 0.24047 ( 2)  1.912  0.240
 376 C   0.66032 0.33170 0.00798 ( 1)  0.370  0.008
 377 G   0.00000 0.96393 0.03607 ( 2)  1.137  0.036
 378 K   0.72431 0.27330 0.00239 ( 1)  0.285  0.002
 379 G   0.65763 0.33398 0.00839 ( 1)  0.374  0.008
 380 F   0.66199 0.33029 0.00772 ( 1)  0.367  0.008
 381 K   0.78139 0.21785 0.00076 ( 1)  0.222  0.001
 382 S   0.00000 0.81262 0.18738 ( 2)  1.711  0.187
 383 K   0.78748 0.21193 0.00060 ( 1)  0.215  0.001
 384 R   0.76947 0.22967 0.00087 ( 1)  0.234  0.001
 385 S   0.71742 0.27993 0.00266 ( 1)  0.293  0.003
 386 L   0.63067 0.35608 0.01325 ( 1)  0.420  0.013
 387 N   0.00000 0.96985 0.03015 ( 2)  1.114  0.030
 388 T   0.00000 0.89883 0.10117 ( 2)  1.384  0.101
 389 H   0.69649 0.29946 0.00405 ( 1)  0.319  0.004
 390 M   0.00000 0.66224 0.33776 ( 2)  2.281  0.338
 391 K   0.72431 0.27330 0.00239 ( 1)  0.285  0.002
 392 I   0.00000 0.86293 0.13707 ( 2)  1.520  0.137
 393 H   0.69649 0.29946 0.00405 ( 1)  0.319  0.004
 394 N   0.74883 0.24980 0.00137 ( 1)  0.256  0.001
 395 G   0.00000 0.50989 0.49011 ( 2)  2.859  0.490
 396 E   0.70638 0.29025 0.00337 ( 1)  0.306  0.003
 397 L   0.00000 0.60976 0.39024 ( 2)  2.480  0.390
 398 S   0.72444 0.27326 0.00229 ( 1)  0.284  0.002
 399 P   0.63497 0.35268 0.01235 ( 1)  0.412  0.012

Positively selected sites

	Prob(w>1)  mean w

     3 F      0.653         3.475
    54 A      0.650         3.466
    74 S      0.994**       4.769
   133 K      0.951*        4.608
   237 M      0.611         3.317
   328 P      0.997**       4.781
   360 K      0.817         4.097
   374 C      0.693         3.626


lnL = -3041.845979

Bayes Empirical Bayes (BEB) probabilities for 3 classes (class) & postmean_w
(amino acids refer to 1st sequence: g103.t1)

   1 M   0.82180 0.16946 0.00874 ( 1)  0.272 +-  0.426
   2 A   0.18032 0.58304 0.23665 ( 2)  1.413 +-  1.271
   3 F   0.00427 0.24975 0.74598 ( 3)  3.413 +-  1.990
   4 I   0.76388 0.21442 0.02170 ( 1)  0.353 +-  0.563
   5 K   0.84680 0.14757 0.00563 ( 1)  0.242 +-  0.382
   6 E   0.23100 0.60948 0.15952 ( 2)  1.147 +-  1.020
   7 E   0.78455 0.19929 0.01616 ( 1)  0.322 +-  0.510
   8 S   0.79907 0.18807 0.01286 ( 1)  0.301 +-  0.475
   9 E   0.83597 0.15720 0.00682 ( 1)  0.255 +-  0.401
  10 D   0.79907 0.18807 0.01286 ( 1)  0.301 +-  0.475
  11 V   0.18514 0.58662 0.22824 ( 2)  1.383 +-  1.245
  12 K   0.79885 0.18811 0.01304 ( 1)  0.302 +-  0.477
  13 I   0.76388 0.21442 0.02170 ( 1)  0.353 +-  0.563
  14 E   0.83597 0.15720 0.00682 ( 1)  0.255 +-  0.401
  15 E   0.83597 0.15720 0.00682 ( 1)  0.255 +-  0.401
  16 T   0.81363 0.17619 0.01018 ( 1)  0.282 +-  0.444
  17 F   0.74259 0.22878 0.02863 ( 1)  0.389 +-  0.625
  18 T   0.81363 0.17619 0.01018 ( 1)  0.282 +-  0.444
  19 V   0.73182 0.23549 0.03269 ( 1)  0.409 +-  0.660
  20 K   0.84680 0.14757 0.00563 ( 1)  0.242 +-  0.382
  21 Q   0.01892 0.46388 0.51721 ( 3)  2.449 +-  1.739
  22 E   0.83597 0.15720 0.00682 ( 1)  0.255 +-  0.401
  23 D   0.79907 0.18807 0.01286 ( 1)  0.301 +-  0.475
  24 L   0.01410 0.38779 0.59811 ( 3)  2.802 +-  1.907
  25 Q   0.74762 0.22541 0.02698 ( 1)  0.380 +-  0.611
  26 E   0.83597 0.15720 0.00682 ( 1)  0.255 +-  0.401
  27 Q   0.78916 0.19577 0.01508 ( 1)  0.315 +-  0.498
  28 T   0.81363 0.17619 0.01018 ( 1)  0.282 +-  0.444
  29 D   0.79907 0.18807 0.01286 ( 1)  0.301 +-  0.475
  30 L   0.70744 0.24889 0.04367 ( 1)  0.460 +-  0.751
  31 M   0.82180 0.16946 0.00874 ( 1)  0.272 +-  0.426
  32 K   0.84680 0.14757 0.00563 ( 1)  0.242 +-  0.382
  33 E   0.83597 0.15720 0.00682 ( 1)  0.255 +-  0.401
  34 E   0.02350 0.51606 0.46044 ( 2)  2.219 +-  1.608
  35 T   0.75090 0.22329 0.02581 ( 1)  0.375 +-  0.601
  36 H   0.22700 0.60868 0.16432 ( 2)  1.163 +-  1.034
  37 Q   0.02986 0.57222 0.39792 ( 2)  1.981 +-  1.449
  38 Q   0.74717 0.22579 0.02704 ( 1)  0.381 +-  0.611
  39 I   0.26525 0.61351 0.12124 ( 2)  1.019 +-  0.892
  40 E   0.83597 0.15720 0.00682 ( 1)  0.255 +-  0.401
  41 I   0.04516 0.65165 0.30319 ( 2)  1.660 +-  1.210
  42 D   0.25083 0.61334 0.13583 ( 2)  1.068 +-  0.940
  43 E   0.78455 0.19929 0.01616 ( 1)  0.322 +-  0.510
  44 K   0.82935 0.16245 0.00820 ( 1)  0.264 +-  0.419
  45 Q   0.74717 0.22579 0.02704 ( 1)  0.381 +-  0.611
  46 Q   0.74801 0.22507 0.02692 ( 1)  0.380 +-  0.611
  47 F   0.74731 0.22575 0.02694 ( 1)  0.381 +-  0.610
  48 E   0.78455 0.19929 0.01616 ( 1)  0.322 +-  0.510
  49 K   0.32023 0.60217 0.07760 ( 2)  0.870 +-  0.745
  50 P   0.71797 0.24362 0.03841 ( 1)  0.436 +-  0.707
  51 Q   0.78916 0.19577 0.01508 ( 1)  0.315 +-  0.498
  52 E   0.83597 0.15720 0.00682 ( 1)  0.255 +-  0.401
  53 I   0.83598 0.15722 0.00680 ( 1)  0.255 +-  0.400
  54 A   0.00166 0.25584 0.74250 ( 3)  3.365 +-  1.945
  55 T   0.75090 0.22329 0.02581 ( 1)  0.375 +-  0.601
  56 D   0.79907 0.18807 0.01286 ( 1)  0.301 +-  0.475
  57 E   0.00468 0.48034 0.51498 ( 3)  2.369 +-  1.582
  58 K   0.84680 0.14757 0.00563 ( 1)  0.242 +-  0.382
  59 P   0.71797 0.24362 0.03841 ( 1)  0.436 +-  0.707
  60 T   0.26398 0.61112 0.12490 ( 2)  1.031 +-  0.911
  61 L   0.70823 0.24894 0.04283 ( 1)  0.456 +-  0.742
  62 T   0.75090 0.22329 0.02581 ( 1)  0.375 +-  0.601
  63 K   0.84680 0.14757 0.00563 ( 1)  0.242 +-  0.382
  64 K   0.79885 0.18811 0.01304 ( 1)  0.302 +-  0.477
  65 T   0.75090 0.22329 0.02581 ( 1)  0.375 +-  0.601
  66 H   0.23358 0.60835 0.15806 ( 2)  1.142 +-  1.020
  67 G   0.03538 0.60785 0.35678 ( 2)  1.836 +-  1.342
  68 R   0.29641 0.60963 0.09396 ( 2)  0.927 +-  0.800
  69 P   0.72303 0.24073 0.03625 ( 1)  0.426 +-  0.689
  70 R   0.15333 0.55517 0.29150 ( 2)  1.614 +-  1.446
  71 K   0.84680 0.14757 0.00563 ( 1)  0.242 +-  0.382
  72 S   0.71940 0.24281 0.03780 ( 1)  0.433 +-  0.702
  73 K   0.32055 0.60215 0.07730 ( 2)  0.869 +-  0.744
  74 S   0.00000 0.00665 0.99334 ( 3)  4.465 +-  1.743
  75 G   0.75580 0.22003 0.02417 ( 1)  0.366 +-  0.586
  76 C   0.18540 0.58719 0.22742 ( 2)  1.380 +-  1.241
  77 N   0.26708 0.61328 0.11963 ( 2)  1.014 +-  0.887
  78 F   0.74265 0.22877 0.02858 ( 1)  0.389 +-  0.624
  79 S   0.24429 0.61260 0.14310 ( 2)  1.092 +-  0.964
  80 C   0.74584 0.22668 0.02748 ( 1)  0.383 +-  0.615
  81 K   0.84680 0.14757 0.00563 ( 1)  0.242 +-  0.382
  82 Q   0.74717 0.22579 0.02704 ( 1)  0.381 +-  0.611
  83 C   0.18624 0.58780 0.22596 ( 2)  1.375 +-  1.236
  84 R   0.00453 0.47263 0.52284 ( 3)  2.400 +-  1.599
  85 K   0.80403 0.18362 0.01235 ( 1)  0.296 +-  0.470
  86 S   0.79907 0.18807 0.01286 ( 1)  0.301 +-  0.475
  87 F   0.74232 0.22881 0.02887 ( 1)  0.390 +-  0.628
  88 S   0.79907 0.18807 0.01286 ( 1)  0.301 +-  0.475
  89 Q   0.75968 0.21714 0.02318 ( 1)  0.361 +-  0.578
  90 K   0.79885 0.18811 0.01304 ( 1)  0.302 +-  0.477
  91 S   0.18622 0.58742 0.22636 ( 2)  1.376 +-  1.239
  92 K   0.02564 0.54643 0.42793 ( 2)  2.087 +-  1.512
  93 L   0.72451 0.23986 0.03563 ( 1)  0.423 +-  0.684
  94 D   0.24927 0.61320 0.13754 ( 2)  1.073 +-  0.945
  95 V   0.73742 0.23203 0.03054 ( 1)  0.398 +-  0.641
  96 H   0.77651 0.20537 0.01812 ( 1)  0.333 +-  0.529
  97 M   0.82180 0.16946 0.00874 ( 1)  0.272 +-  0.426
  98 R   0.83358 0.15928 0.00715 ( 1)  0.257 +-  0.405
  99 V   0.73742 0.23203 0.03054 ( 1)  0.398 +-  0.641
 100 H   0.77651 0.20537 0.01812 ( 1)  0.333 +-  0.529
 101 T   0.75457 0.22078 0.02465 ( 1)  0.369 +-  0.591
 102 R   0.78939 0.19560 0.01501 ( 1)  0.315 +-  0.498
 103 E   0.78455 0.19929 0.01616 ( 1)  0.322 +-  0.510
 104 Q   0.78916 0.19577 0.01508 ( 1)  0.315 +-  0.498
 105 P   0.16100 0.56392 0.27508 ( 2)  1.553 +-  1.395
 106 F   0.01726 0.43767 0.54507 ( 3)  2.571 +-  1.808
 107 T   0.74482 0.22729 0.02790 ( 1)  0.385 +-  0.619
 108 C   0.74046 0.23014 0.02940 ( 1)  0.393 +-  0.632
 109 E   0.83597 0.15720 0.00682 ( 1)  0.255 +-  0.401
 110 Q   0.74717 0.22579 0.02704 ( 1)  0.381 +-  0.611
 111 C   0.74584 0.22668 0.02748 ( 1)  0.383 +-  0.615
 112 G   0.79692 0.18972 0.01336 ( 1)  0.304 +-  0.480
 113 K   0.79885 0.18811 0.01304 ( 1)  0.302 +-  0.477
 114 S   0.79907 0.18807 0.01286 ( 1)  0.301 +-  0.475
 115 F   0.74731 0.22575 0.02694 ( 1)  0.381 +-  0.610
 116 G   0.74951 0.22425 0.02623 ( 1)  0.377 +-  0.604
 117 Q   0.78916 0.19577 0.01508 ( 1)  0.315 +-  0.498
 118 I   0.30618 0.60658 0.08724 ( 2)  0.904 +-  0.779
 119 Q   0.78916 0.19577 0.01508 ( 1)  0.315 +-  0.498
 120 G   0.20600 0.60027 0.19373 ( 2)  1.263 +-  1.131
 121 F   0.74731 0.22575 0.02694 ( 1)  0.381 +-  0.610
 122 K   0.84680 0.14757 0.00563 ( 1)  0.242 +-  0.382
 123 A   0.16784 0.57137 0.26079 ( 2)  1.500 +-  1.349
 124 H   0.77651 0.20537 0.01812 ( 1)  0.333 +-  0.529
 125 M   0.82180 0.16946 0.00874 ( 1)  0.272 +-  0.426
 126 R   0.83358 0.15928 0.00715 ( 1)  0.257 +-  0.405
 127 I   0.76388 0.21442 0.02170 ( 1)  0.353 +-  0.563
 128 H   0.77651 0.20537 0.01812 ( 1)  0.333 +-  0.529
 129 T   0.75090 0.22329 0.02581 ( 1)  0.375 +-  0.601
 130 G   0.29566 0.60989 0.09445 ( 2)  0.929 +-  0.801
 131 E   0.79711 0.18948 0.01340 ( 1)  0.304 +-  0.481
 132 R   0.23800 0.61101 0.15100 ( 2)  1.118 +-  0.992
 133 K   0.00005 0.03677 0.96318 ( 3)  4.356 +-  1.820
 134 F   0.18172 0.58394 0.23434 ( 2)  1.405 +-  1.264
 135 T   0.81363 0.17619 0.01018 ( 1)  0.282 +-  0.444
 136 C   0.74046 0.23014 0.02940 ( 1)  0.393 +-  0.632
 137 R   0.22951 0.60899 0.16150 ( 2)  1.153 +-  1.026
 138 K   0.01755 0.44396 0.53849 ( 3)  2.540 +-  1.789
 139 C   0.74584 0.22668 0.02748 ( 1)  0.383 +-  0.615
 140 E   0.03908 0.62694 0.33398 ( 2)  1.759 +-  1.285
 141 K   0.84680 0.14757 0.00563 ( 1)  0.242 +-  0.382
 142 S   0.79349 0.19247 0.01404 ( 1)  0.309 +-  0.488
 143 F   0.74731 0.22575 0.02694 ( 1)  0.381 +-  0.610
 144 Y   0.75096 0.22324 0.02580 ( 1)  0.375 +-  0.601
 145 H   0.78172 0.20149 0.01679 ( 1)  0.326 +-  0.516
 146 A   0.73571 0.23311 0.03118 ( 1)  0.402 +-  0.647
 147 G   0.80188 0.18578 0.01233 ( 1)  0.297 +-  0.469
 148 H   0.77651 0.20537 0.01812 ( 1)  0.333 +-  0.529
 149 F   0.74731 0.22575 0.02694 ( 1)  0.381 +-  0.610
 150 A   0.79397 0.19208 0.01395 ( 1)  0.308 +-  0.487
 151 A   0.79397 0.19208 0.01395 ( 1)  0.308 +-  0.487
 152 H   0.77651 0.20537 0.01812 ( 1)  0.333 +-  0.529
 153 M   0.82180 0.16946 0.00874 ( 1)  0.272 +-  0.426
 154 R   0.83358 0.15928 0.00715 ( 1)  0.257 +-  0.405
 155 I   0.76388 0.21442 0.02170 ( 1)  0.353 +-  0.563
 156 H   0.77651 0.20537 0.01812 ( 1)  0.333 +-  0.529
 157 T   0.75090 0.22329 0.02581 ( 1)  0.375 +-  0.601
 158 G   0.77032 0.20985 0.01982 ( 1)  0.343 +-  0.545
 159 E   0.78474 0.19913 0.01613 ( 1)  0.321 +-  0.509
 160 K   0.79885 0.18811 0.01304 ( 1)  0.302 +-  0.477
 161 P   0.72303 0.24073 0.03625 ( 1)  0.426 +-  0.689
 162 F   0.74284 0.22852 0.02863 ( 1)  0.389 +-  0.625
 163 S   0.24336 0.61244 0.14420 ( 2)  1.096 +-  0.967
 164 C   0.74584 0.22668 0.02748 ( 1)  0.383 +-  0.615
 165 K   0.84122 0.15241 0.00637 ( 1)  0.249 +-  0.393
 166 Q   0.18612 0.58756 0.22632 ( 2)  1.376 +-  1.238
 167 C   0.74584 0.22668 0.02748 ( 1)  0.383 +-  0.615
 168 G   0.80188 0.18578 0.01233 ( 1)  0.297 +-  0.469
 169 K   0.79885 0.18811 0.01304 ( 1)  0.302 +-  0.477
 170 S   0.79907 0.18807 0.01286 ( 1)  0.301 +-  0.475
 171 F   0.74217 0.22846 0.02937 ( 1)  0.392 +-  0.634
 172 C   0.24071 0.61187 0.14742 ( 2)  1.106 +-  0.979
 173 Q   0.78916 0.19577 0.01508 ( 1)  0.315 +-  0.498
 174 K   0.79885 0.18811 0.01304 ( 1)  0.302 +-  0.477
 175 P   0.02128 0.49276 0.48596 ( 2)  2.321 +-  1.668
 176 N   0.81296 0.17677 0.01027 ( 1)  0.283 +-  0.445
 177 L   0.72451 0.23986 0.03563 ( 1)  0.423 +-  0.684
 178 D   0.03291 0.59349 0.37360 ( 2)  1.894 +-  1.385
 179 D   0.18271 0.58483 0.23246 ( 2)  1.398 +-  1.258
 180 H   0.77651 0.20537 0.01812 ( 1)  0.333 +-  0.529
 181 K   0.27562 0.61355 0.11083 ( 2)  0.984 +-  0.855
 182 R   0.83208 0.16051 0.00741 ( 1)  0.259 +-  0.409
 183 V   0.73742 0.23203 0.03054 ( 1)  0.398 +-  0.641
 184 H   0.77651 0.20537 0.01812 ( 1)  0.333 +-  0.529
 185 T   0.81363 0.17619 0.01018 ( 1)  0.282 +-  0.444
 186 G   0.75580 0.22003 0.02417 ( 1)  0.366 +-  0.586
 187 E   0.78455 0.19929 0.01616 ( 1)  0.322 +-  0.510
 188 K   0.84680 0.14757 0.00563 ( 1)  0.242 +-  0.382
 189 P   0.72303 0.24073 0.03625 ( 1)  0.426 +-  0.689
 190 Y   0.74488 0.22724 0.02788 ( 1)  0.385 +-  0.619
 191 T   0.74482 0.22729 0.02790 ( 1)  0.385 +-  0.619
 192 C   0.74046 0.23014 0.02940 ( 1)  0.393 +-  0.632
 193 E   0.83597 0.15720 0.00682 ( 1)  0.255 +-  0.401
 194 Q   0.74717 0.22579 0.02704 ( 1)  0.381 +-  0.611
 195 C   0.74584 0.22668 0.02748 ( 1)  0.383 +-  0.615
 196 G   0.80188 0.18578 0.01233 ( 1)  0.297 +-  0.469
 197 K   0.79885 0.18811 0.01304 ( 1)  0.302 +-  0.477
 198 S   0.79907 0.18807 0.01286 ( 1)  0.301 +-  0.475
 199 F   0.74731 0.22575 0.02694 ( 1)  0.381 +-  0.610
 200 S   0.79907 0.18807 0.01286 ( 1)  0.301 +-  0.475
 201 Q   0.78916 0.19577 0.01508 ( 1)  0.315 +-  0.498
 202 K   0.84680 0.14757 0.00563 ( 1)  0.242 +-  0.382
 203 Q   0.21487 0.60338 0.18174 ( 2)  1.222 +-  1.095
 204 N   0.24930 0.61260 0.13810 ( 2)  1.075 +-  0.949
 205 F   0.74731 0.22575 0.02694 ( 1)  0.381 +-  0.610
 206 K   0.84680 0.14757 0.00563 ( 1)  0.242 +-  0.382
 207 T   0.01621 0.42328 0.56051 ( 3)  2.636 +-  1.835
 208 H   0.77651 0.20537 0.01812 ( 1)  0.333 +-  0.529
 209 M   0.82180 0.16946 0.00874 ( 1)  0.272 +-  0.426
 210 R   0.29458 0.61008 0.09534 ( 2)  0.932 +-  0.804
 211 I   0.76388 0.21442 0.02170 ( 1)  0.353 +-  0.563
 212 H   0.77651 0.20537 0.01812 ( 1)  0.333 +-  0.529
 213 T   0.75090 0.22329 0.02581 ( 1)  0.375 +-  0.601
 214 G   0.80188 0.18578 0.01233 ( 1)  0.297 +-  0.469
 215 E   0.78455 0.19929 0.01616 ( 1)  0.322 +-  0.510
 216 R   0.79082 0.19433 0.01484 ( 1)  0.313 +-  0.496
 217 P   0.16940 0.57270 0.25790 ( 2)  1.490 +-  1.341
 218 Y   0.17755 0.58046 0.24199 ( 2)  1.432 +-  1.289
 219 T   0.81363 0.17619 0.01018 ( 1)  0.282 +-  0.444
 220 C   0.74046 0.23014 0.02940 ( 1)  0.393 +-  0.632
 221 Q   0.78916 0.19577 0.01508 ( 1)  0.315 +-  0.498
 222 K   0.01991 0.47664 0.50345 ( 3)  2.392 +-  1.708
 223 C   0.74584 0.22668 0.02748 ( 1)  0.383 +-  0.615
 224 G   0.80188 0.18578 0.01233 ( 1)  0.297 +-  0.469
 225 K   0.84680 0.14757 0.00563 ( 1)  0.242 +-  0.382
 226 S   0.79349 0.19247 0.01404 ( 1)  0.309 +-  0.488
 227 F   0.74265 0.22877 0.02858 ( 1)  0.389 +-  0.624
 228 R   0.17312 0.57659 0.25029 ( 2)  1.462 +-  1.315
 229 H   0.78172 0.20149 0.01679 ( 1)  0.326 +-  0.516
 230 A   0.79397 0.19208 0.01395 ( 1)  0.308 +-  0.487
 231 I   0.29262 0.61060 0.09678 ( 2)  0.937 +-  0.809
 232 N   0.81296 0.17677 0.01027 ( 1)  0.283 +-  0.445
 233 L   0.71158 0.24714 0.04128 ( 1)  0.449 +-  0.730
 234 E   0.00330 0.40117 0.59553 ( 3)  2.702 +-  1.745
 235 V   0.74416 0.22775 0.02809 ( 1)  0.386 +-  0.620
 236 H   0.77651 0.20537 0.01812 ( 1)  0.333 +-  0.529
 237 M   0.00163 0.29192 0.70645 ( 3)  3.164 +-  1.863
 238 R   0.83358 0.15928 0.00715 ( 1)  0.257 +-  0.405
 239 T   0.01882 0.46207 0.51911 ( 3)  2.457 +-  1.745
 240 H   0.77919 0.20293 0.01788 ( 1)  0.331 +-  0.528
 241 T   0.75311 0.22180 0.02509 ( 1)  0.371 +-  0.594
 242 G   0.80188 0.18578 0.01233 ( 1)  0.297 +-  0.469
 243 E   0.79053 0.19443 0.01504 ( 1)  0.314 +-  0.498
 244 K   0.80034 0.18668 0.01297 ( 1)  0.300 +-  0.476
 245 P   0.72303 0.24073 0.03625 ( 1)  0.426 +-  0.689
 246 F   0.18085 0.58368 0.23547 ( 2)  1.409 +-  1.266
 247 S   0.09380 0.58815 0.31805 ( 2)  1.693 +-  1.351
 248 C   0.74535 0.22690 0.02775 ( 1)  0.384 +-  0.618
 249 K   0.31304 0.60379 0.08317 ( 2)  0.889 +-  0.767
 250 Q   0.18631 0.58779 0.22591 ( 2)  1.375 +-  1.236
 251 C   0.74584 0.22668 0.02748 ( 1)  0.383 +-  0.615
 252 V   0.73742 0.23203 0.03054 ( 1)  0.398 +-  0.641
 253 H   0.21931 0.60623 0.17446 ( 2)  1.197 +-  1.067
 254 T   0.75090 0.22329 0.02581 ( 1)  0.375 +-  0.601
 255 R   0.79796 0.18883 0.01321 ( 1)  0.303 +-  0.479
 256 E   0.78455 0.19929 0.01616 ( 1)  0.322 +-  0.510
 257 K   0.84680 0.14757 0.00563 ( 1)  0.242 +-  0.382
 258 P   0.72509 0.23951 0.03540 ( 1)  0.422 +-  0.682
 259 H   0.18443 0.58598 0.22958 ( 2)  1.388 +-  1.249
 260 T   0.74482 0.22729 0.02790 ( 1)  0.385 +-  0.619
 261 C   0.74046 0.23014 0.02940 ( 1)  0.393 +-  0.632
 262 E   0.83597 0.15720 0.00682 ( 1)  0.255 +-  0.401
 263 Q   0.74717 0.22579 0.02704 ( 1)  0.381 +-  0.611
 264 C   0.74584 0.22668 0.02748 ( 1)  0.383 +-  0.615
 265 G   0.80188 0.18578 0.01233 ( 1)  0.297 +-  0.469
 266 K   0.79885 0.18811 0.01304 ( 1)  0.302 +-  0.477
 267 S   0.79907 0.18807 0.01286 ( 1)  0.301 +-  0.475
 268 F   0.17834 0.58131 0.24035 ( 2)  1.426 +-  1.283
 269 S   0.19627 0.59464 0.20909 ( 2)  1.316 +-  1.181
 270 Q   0.27039 0.61240 0.11721 ( 2)  1.005 +-  0.881
 271 K   0.84680 0.14757 0.00563 ( 1)  0.242 +-  0.382
 272 R   0.22939 0.60754 0.16307 ( 2)  1.159 +-  1.036
 273 D   0.79349 0.19247 0.01404 ( 1)  0.309 +-  0.488
 274 L   0.72451 0.23986 0.03563 ( 1)  0.423 +-  0.684
 275 Y   0.74488 0.22724 0.02788 ( 1)  0.385 +-  0.619
 276 I   0.75818 0.21839 0.02343 ( 1)  0.362 +-  0.579
 277 H   0.77651 0.20537 0.01812 ( 1)  0.333 +-  0.529
 278 M   0.82180 0.16946 0.00874 ( 1)  0.272 +-  0.426
 279 R   0.78939 0.19560 0.01501 ( 1)  0.315 +-  0.498
 280 I   0.76388 0.21442 0.02170 ( 1)  0.353 +-  0.563
 281 H   0.77596 0.20554 0.01849 ( 1)  0.335 +-  0.533
 282 T   0.75090 0.22329 0.02581 ( 1)  0.375 +-  0.601
 283 G   0.80188 0.18578 0.01233 ( 1)  0.297 +-  0.469
 284 E   0.78455 0.19929 0.01616 ( 1)  0.322 +-  0.510
 285 K   0.84561 0.14858 0.00581 ( 1)  0.244 +-  0.385
 286 P   0.72303 0.24073 0.03625 ( 1)  0.426 +-  0.689
 287 Y   0.74488 0.22724 0.02788 ( 1)  0.385 +-  0.619
 288 T   0.81363 0.17619 0.01018 ( 1)  0.282 +-  0.444
 289 C   0.74046 0.23014 0.02940 ( 1)  0.393 +-  0.632
 290 T   0.81363 0.17619 0.01018 ( 1)  0.282 +-  0.444
 291 E   0.78455 0.19929 0.01616 ( 1)  0.322 +-  0.510
 292 C   0.74584 0.22668 0.02748 ( 1)  0.383 +-  0.615
 293 G   0.74951 0.22425 0.02623 ( 1)  0.377 +-  0.604
 294 K   0.84680 0.14757 0.00563 ( 1)  0.242 +-  0.382
 295 G   0.03228 0.58936 0.37836 ( 2)  1.911 +-  1.397
 296 F   0.74377 0.22790 0.02833 ( 1)  0.387 +-  0.623
 297 S   0.02497 0.53218 0.44285 ( 2)  2.149 +-  1.561
 298 H   0.78172 0.20149 0.01679 ( 1)  0.326 +-  0.516
 299 I   0.31368 0.60442 0.08190 ( 2)  0.885 +-  0.760
 300 S   0.03356 0.59742 0.36903 ( 2)  1.878 +-  1.373
 301 T   0.81363 0.17619 0.01018 ( 1)  0.282 +-  0.444
 302 L   0.71940 0.24281 0.03780 ( 1)  0.433 +-  0.702
 303 K   0.25858 0.61513 0.12628 ( 2)  1.036 +-  0.905
 304 H   0.22058 0.60658 0.17283 ( 2)  1.192 +-  1.062
 305 H   0.77679 0.20510 0.01810 ( 1)  0.333 +-  0.529
 306 M   0.11208 0.63885 0.24907 ( 2)  1.463 +-  1.151
 307 R   0.83358 0.15928 0.00715 ( 1)  0.257 +-  0.405
 308 T   0.19715 0.59466 0.20819 ( 2)  1.313 +-  1.181
 309 H   0.77651 0.20537 0.01812 ( 1)  0.333 +-  0.529
 310 T   0.74968 0.22410 0.02622 ( 1)  0.377 +-  0.604
 311 G   0.80188 0.18578 0.01233 ( 1)  0.297 +-  0.469
 312 E   0.78455 0.19929 0.01616 ( 1)  0.322 +-  0.510
 313 K   0.79938 0.18760 0.01301 ( 1)  0.301 +-  0.477
 314 P   0.72832 0.23761 0.03407 ( 1)  0.415 +-  0.671
 315 F   0.74731 0.22575 0.02694 ( 1)  0.381 +-  0.610
 316 A   0.03292 0.59318 0.37390 ( 2)  1.895 +-  1.386
 317 C   0.74584 0.22668 0.02748 ( 1)  0.383 +-  0.615
 318 A   0.01875 0.46143 0.51982 ( 3)  2.460 +-  1.746
 319 Q   0.74717 0.22579 0.02704 ( 1)  0.381 +-  0.611
 320 C   0.74584 0.22668 0.02748 ( 1)  0.383 +-  0.615
 321 G   0.80188 0.18578 0.01233 ( 1)  0.297 +-  0.469
 322 K   0.79885 0.18811 0.01304 ( 1)  0.302 +-  0.477
 323 S   0.79349 0.19247 0.01404 ( 1)  0.309 +-  0.488
 324 F   0.74265 0.22877 0.02858 ( 1)  0.389 +-  0.624
 325 T   0.81363 0.17619 0.01018 ( 1)  0.282 +-  0.444
 326 T   0.74482 0.22729 0.02790 ( 1)  0.385 +-  0.619
 327 K   0.84680 0.14757 0.00563 ( 1)  0.242 +-  0.382
 328 P   0.00000 0.00336 0.99664 ( 3)  4.474 +-  1.734
 329 S   0.79349 0.19247 0.01404 ( 1)  0.309 +-  0.488
 330 L   0.71951 0.24274 0.03775 ( 1)  0.433 +-  0.701
 331 K   0.79885 0.18811 0.01304 ( 1)  0.302 +-  0.477
 332 N   0.81296 0.17677 0.01027 ( 1)  0.283 +-  0.445
 333 H   0.77651 0.20537 0.01812 ( 1)  0.333 +-  0.529
 334 M   0.28460 0.61272 0.10269 ( 2)  0.957 +-  0.827
 335 N   0.81801 0.17257 0.00942 ( 1)  0.276 +-  0.435
 336 G   0.74951 0.22425 0.02623 ( 1)  0.377 +-  0.604
 337 H   0.77651 0.20537 0.01812 ( 1)  0.333 +-  0.529
 338 T   0.75090 0.22329 0.02581 ( 1)  0.375 +-  0.601
 339 G   0.80188 0.18578 0.01233 ( 1)  0.297 +-  0.469
 340 T   0.74482 0.22729 0.02790 ( 1)  0.385 +-  0.619
 341 I   0.83598 0.15722 0.00680 ( 1)  0.255 +-  0.400
 342 V   0.74328 0.22832 0.02840 ( 1)  0.388 +-  0.623
 343 F   0.74232 0.22881 0.02887 ( 1)  0.390 +-  0.628
 344 T   0.81363 0.17619 0.01018 ( 1)  0.282 +-  0.444
 345 C   0.74584 0.22668 0.02748 ( 1)  0.383 +-  0.615
 346 D   0.79907 0.18807 0.01286 ( 1)  0.301 +-  0.475
 347 Q   0.74717 0.22579 0.02704 ( 1)  0.381 +-  0.611
 348 C   0.74584 0.22668 0.02748 ( 1)  0.383 +-  0.615
 349 G   0.80188 0.18578 0.01233 ( 1)  0.297 +-  0.469
 350 K   0.80024 0.18678 0.01298 ( 1)  0.300 +-  0.476
 351 S   0.79907 0.18807 0.01286 ( 1)  0.301 +-  0.475
 352 L   0.71940 0.24281 0.03780 ( 1)  0.433 +-  0.702
 353 T   0.81363 0.17619 0.01018 ( 1)  0.282 +-  0.444
 354 R   0.72920 0.23704 0.03376 ( 1)  0.414 +-  0.669
 355 K   0.84680 0.14757 0.00563 ( 1)  0.242 +-  0.382
 356 D   0.79349 0.19247 0.01404 ( 1)  0.309 +-  0.488
 357 T   0.01644 0.42690 0.55666 ( 3)  2.619 +-  1.828
 358 I   0.76388 0.21442 0.02170 ( 1)  0.353 +-  0.563
 359 K   0.24759 0.61179 0.14062 ( 2)  1.084 +-  0.959
 360 K   0.00019 0.13855 0.86125 ( 3)  3.877 +-  1.918
 361 H   0.77580 0.20560 0.01861 ( 1)  0.335 +-  0.534
 362 M   0.82180 0.16946 0.00874 ( 1)  0.272 +-  0.426
 363 K   0.79885 0.18811 0.01304 ( 1)  0.302 +-  0.477
 364 I   0.01919 0.46674 0.51406 ( 3)  2.437 +-  1.734
 365 H   0.77651 0.20537 0.01812 ( 1)  0.333 +-  0.529
 366 S   0.74544 0.22685 0.02771 ( 1)  0.384 +-  0.617
 367 R   0.83358 0.15928 0.00715 ( 1)  0.257 +-  0.405
 368 E   0.79096 0.19423 0.01481 ( 1)  0.313 +-  0.496
 369 D   0.79907 0.18807 0.01286 ( 1)  0.301 +-  0.475
 370 R   0.73669 0.23247 0.03084 ( 1)  0.400 +-  0.644
 371 F   0.74731 0.22575 0.02694 ( 1)  0.381 +-  0.610
 372 R   0.83358 0.15928 0.00715 ( 1)  0.257 +-  0.405
 373 C   0.74046 0.23014 0.02940 ( 1)  0.393 +-  0.632
 374 C   0.00145 0.22090 0.77765 ( 3)  3.543 +-  1.985
 375 E   0.02664 0.54473 0.42863 ( 2)  2.097 +-  1.532
 376 C   0.74584 0.22668 0.02748 ( 1)  0.383 +-  0.615
 377 G   0.25652 0.61344 0.13004 ( 2)  1.048 +-  0.921
 378 K   0.79885 0.18811 0.01304 ( 1)  0.302 +-  0.477
 379 G   0.74348 0.22819 0.02833 ( 1)  0.387 +-  0.622
 380 F   0.74731 0.22575 0.02694 ( 1)  0.381 +-  0.610
 381 K   0.84215 0.15152 0.00633 ( 1)  0.248 +-  0.393
 382 S   0.03164 0.58439 0.38397 ( 2)  1.931 +-  1.414
 383 K   0.84680 0.14757 0.00563 ( 1)  0.242 +-  0.382
 384 R   0.83358 0.15928 0.00715 ( 1)  0.257 +-  0.405
 385 S   0.79349 0.19247 0.01404 ( 1)  0.309 +-  0.488
 386 L   0.71940 0.24281 0.03780 ( 1)  0.433 +-  0.702
 387 N   0.26804 0.61357 0.11839 ( 2)  1.010 +-  0.882
 388 T   0.18766 0.58852 0.22382 ( 2)  1.367 +-  1.230
 389 H   0.77651 0.20537 0.01812 ( 1)  0.333 +-  0.529
 390 M   0.00940 0.47544 0.51516 ( 3)  2.380 +-  1.609
 391 K   0.79885 0.18811 0.01304 ( 1)  0.302 +-  0.477
 392 I   0.16597 0.56938 0.26465 ( 2)  1.515 +-  1.362
 393 H   0.77651 0.20537 0.01812 ( 1)  0.333 +-  0.529
 394 N   0.81801 0.17257 0.00942 ( 1)  0.276 +-  0.435
 395 G   0.00285 0.37257 0.62458 ( 3)  2.822 +-  1.787
 396 E   0.78455 0.19929 0.01616 ( 1)  0.322 +-  0.510
 397 L   0.01696 0.43550 0.54754 ( 3)  2.579 +-  1.807
 398 S   0.79907 0.18807 0.01286 ( 1)  0.301 +-  0.475
 399 P   0.72330 0.24056 0.03614 ( 1)  0.425 +-  0.688

Positively selected sites

	Prob(w>1)  mean w

     3 F      0.746         3.413 +- 1.990
    21 Q      0.517         2.449 +- 1.739
    24 L      0.598         2.802 +- 1.907
    54 A      0.743         3.365 +- 1.945
    57 E      0.515         2.369 +- 1.582
    74 S      0.993**       4.465 +- 1.743
    84 R      0.523         2.400 +- 1.599
   106 F      0.545         2.571 +- 1.808
   133 K      0.963*        4.356 +- 1.820
   138 K      0.538         2.540 +- 1.789
   207 T      0.561         2.636 +- 1.835
   222 K      0.503         2.392 +- 1.708
   234 E      0.596         2.702 +- 1.745
   237 M      0.706         3.164 +- 1.863
   239 T      0.519         2.457 +- 1.745
   318 A      0.520         2.460 +- 1.746
   328 P      0.997**       4.474 +- 1.734
   357 T      0.557         2.619 +- 1.828
   360 K      0.861         3.877 +- 1.918
   364 I      0.514         2.437 +- 1.734
   374 C      0.778         3.543 +- 1.985
   390 M      0.515         2.380 +- 1.609
   395 G      0.625         2.822 +- 1.787
   397 L      0.548         2.579 +- 1.807


Model 7: beta

MLEs of dN/dS (w) for site classes (K=10)

p:   0.10000  0.10000  0.10000  0.10000  0.10000  0.10000  0.10000  0.10000  0.10000  0.10000
w:   0.00000  0.00000  0.00000  0.00000  0.00000  0.04227  1.00000  1.00000  1.00000  1.00000

Naive Empirical Bayes (NEB) probabilities for 10 classes & postmean_w
(amino acids refer to 1st sequence: g103.t1)

   1 M   0.13813 0.13813 0.13813 0.13813 0.13813 0.13164 0.04442 0.04442 0.04442 0.04442 ( 1)  0.183
   2 A   0.00000 0.00000 0.00000 0.00000 0.00000 0.01743 0.24564 0.24564 0.24564 0.24564 ( 8)  0.983
   3 F   0.00000 0.00000 0.00000 0.00000 0.00000 0.00029 0.24993 0.24993 0.24993 0.24993 ( 8)  1.000
   4 I   0.12523 0.12523 0.12523 0.12523 0.12523 0.12164 0.06305 0.06305 0.06305 0.06305 ( 1)  0.257
   5 K   0.14384 0.14384 0.14384 0.14384 0.14384 0.13559 0.03631 0.03631 0.03631 0.03631 ( 1)  0.151
   6 E   0.00000 0.00000 0.00000 0.00000 0.00000 0.02279 0.24430 0.24430 0.24430 0.24430 ( 8)  0.978
   7 E   0.12974 0.12974 0.12974 0.12974 0.12974 0.12524 0.05651 0.05651 0.05651 0.05651 ( 3)  0.231
   8 S   0.13298 0.13298 0.13298 0.13298 0.13298 0.12776 0.05183 0.05183 0.05183 0.05183 ( 1)  0.213
   9 E   0.14137 0.14137 0.14137 0.14137 0.14137 0.13393 0.03980 0.03980 0.03980 0.03980 ( 3)  0.165
  10 D   0.13298 0.13298 0.13298 0.13298 0.13298 0.12776 0.05183 0.05183 0.05183 0.05183 ( 1)  0.213
  11 V   0.00000 0.00000 0.00000 0.00000 0.00000 0.01789 0.24553 0.24553 0.24553 0.24553 ( 8)  0.983
  12 K   0.13295 0.13295 0.13295 0.13295 0.13295 0.12772 0.05188 0.05188 0.05188 0.05188 ( 3)  0.213
  13 I   0.12523 0.12523 0.12523 0.12523 0.12523 0.12164 0.06305 0.06305 0.06305 0.06305 ( 1)  0.257
  14 E   0.14137 0.14137 0.14137 0.14137 0.14137 0.13393 0.03980 0.03980 0.03980 0.03980 ( 3)  0.165
  15 E   0.14137 0.14137 0.14137 0.14137 0.14137 0.13393 0.03980 0.03980 0.03980 0.03980 ( 3)  0.165
  16 T   0.13628 0.13628 0.13628 0.13628 0.13628 0.13025 0.04708 0.04708 0.04708 0.04708 ( 1)  0.194
  17 F   0.12075 0.12075 0.12075 0.12075 0.12075 0.11796 0.06957 0.06957 0.06957 0.06957 ( 3)  0.283
  18 T   0.13628 0.13628 0.13628 0.13628 0.13628 0.13025 0.04708 0.04708 0.04708 0.04708 ( 1)  0.194
  19 V   0.11857 0.11857 0.11857 0.11857 0.11857 0.11614 0.07275 0.07275 0.07275 0.07275 ( 1)  0.296
  20 K   0.14384 0.14384 0.14384 0.14384 0.14384 0.13559 0.03631 0.03631 0.03631 0.03631 ( 1)  0.151
  21 Q   0.00000 0.00000 0.00000 0.00000 0.00000 0.00078 0.24981 0.24981 0.24981 0.24981 ( 8)  0.999
  22 E   0.14137 0.14137 0.14137 0.14137 0.14137 0.13393 0.03980 0.03980 0.03980 0.03980 ( 3)  0.165
  23 D   0.13298 0.13298 0.13298 0.13298 0.13298 0.12776 0.05183 0.05183 0.05183 0.05183 ( 1)  0.213
  24 L   0.00000 0.00000 0.00000 0.00000 0.00000 0.00067 0.24983 0.24983 0.24983 0.24983 ( 8)  0.999
  25 Q   0.12182 0.12182 0.12182 0.12182 0.12182 0.11884 0.06802 0.06802 0.06802 0.06802 ( 1)  0.277
  26 E   0.14137 0.14137 0.14137 0.14137 0.14137 0.13393 0.03980 0.03980 0.03980 0.03980 ( 3)  0.165
  27 Q   0.13077 0.13077 0.13077 0.13077 0.13077 0.12604 0.05503 0.05503 0.05503 0.05503 ( 3)  0.225
  28 T   0.13628 0.13628 0.13628 0.13628 0.13628 0.13025 0.04708 0.04708 0.04708 0.04708 ( 1)  0.194
  29 D   0.13298 0.13298 0.13298 0.13298 0.13298 0.12776 0.05183 0.05183 0.05183 0.05183 ( 1)  0.213
  30 L   0.11396 0.11396 0.11396 0.11396 0.11396 0.11222 0.07950 0.07950 0.07950 0.07950 ( 3)  0.323
  31 M   0.13813 0.13813 0.13813 0.13813 0.13813 0.13164 0.04442 0.04442 0.04442 0.04442 ( 1)  0.183
  32 K   0.14384 0.14384 0.14384 0.14384 0.14384 0.13559 0.03631 0.03631 0.03631 0.03631 ( 1)  0.151
  33 E   0.14137 0.14137 0.14137 0.14137 0.14137 0.13393 0.03980 0.03980 0.03980 0.03980 ( 3)  0.165
  34 E   0.00000 0.00000 0.00000 0.00000 0.00000 0.00087 0.24978 0.24978 0.24978 0.24978 ( 8)  0.999
  35 T   0.12248 0.12248 0.12248 0.12248 0.12248 0.11939 0.06705 0.06705 0.06705 0.06705 ( 1)  0.273
  36 H   0.00000 0.00000 0.00000 0.00000 0.00000 0.02229 0.24443 0.24443 0.24443 0.24443 ( 8)  0.979
  37 Q   0.00000 0.00000 0.00000 0.00000 0.00000 0.00100 0.24975 0.24975 0.24975 0.24975 ( 8)  0.999
  38 Q   0.12170 0.12170 0.12170 0.12170 0.12170 0.11875 0.06819 0.06819 0.06819 0.06819 ( 3)  0.278
  39 I   0.00000 0.00000 0.00000 0.00000 0.00000 0.02740 0.24315 0.24315 0.24315 0.24315 ( 7)  0.974
  40 E   0.14137 0.14137 0.14137 0.14137 0.14137 0.13393 0.03980 0.03980 0.03980 0.03980 ( 3)  0.165
  41 I   0.00000 0.00000 0.00000 0.00000 0.00000 0.00133 0.24967 0.24967 0.24967 0.24967 ( 8)  0.999
  42 D   0.00000 0.00000 0.00000 0.00000 0.00000 0.02532 0.24367 0.24367 0.24367 0.24367 ( 8)  0.976
  43 E   0.12974 0.12974 0.12974 0.12974 0.12974 0.12524 0.05651 0.05651 0.05651 0.05651 ( 3)  0.231
  44 K   0.13998 0.13998 0.13998 0.13998 0.13998 0.13286 0.04182 0.04182 0.04182 0.04182 ( 1)  0.173
  45 Q   0.12170 0.12170 0.12170 0.12170 0.12170 0.11875 0.06819 0.06819 0.06819 0.06819 ( 3)  0.278
  46 Q   0.12192 0.12192 0.12192 0.12192 0.12192 0.11892 0.06787 0.06787 0.06787 0.06787 ( 1)  0.276
  47 F   0.12172 0.12172 0.12172 0.12172 0.12172 0.11877 0.06816 0.06816 0.06816 0.06816 ( 1)  0.278
  48 E   0.12974 0.12974 0.12974 0.12974 0.12974 0.12524 0.05651 0.05651 0.05651 0.05651 ( 3)  0.231
  49 K   0.00000 0.00000 0.00000 0.00000 0.00000 0.03723 0.24069 0.24069 0.24069 0.24069 ( 7)  0.964
  50 P   0.11584 0.11584 0.11584 0.11584 0.11584 0.11384 0.07674 0.07674 0.07674 0.07674 ( 1)  0.312
  51 Q   0.13077 0.13077 0.13077 0.13077 0.13077 0.12604 0.05503 0.05503 0.05503 0.05503 ( 3)  0.225
  52 E   0.14137 0.14137 0.14137 0.14137 0.14137 0.13393 0.03980 0.03980 0.03980 0.03980 ( 3)  0.165
  53 I   0.14137 0.14137 0.14137 0.14137 0.14137 0.13394 0.03980 0.03980 0.03980 0.03980 ( 3)  0.165
  54 A   0.00000 0.00000 0.00000 0.00000 0.00000 0.00004 0.24999 0.24999 0.24999 0.24999 ( 8)  1.000
  55 T   0.12248 0.12248 0.12248 0.12248 0.12248 0.11939 0.06705 0.06705 0.06705 0.06705 ( 1)  0.273
  56 D   0.13298 0.13298 0.13298 0.13298 0.13298 0.12776 0.05183 0.05183 0.05183 0.05183 ( 1)  0.213
  57 E   0.00000 0.00000 0.00000 0.00000 0.00000 0.00006 0.24999 0.24999 0.24999 0.24999 ( 8)  1.000
  58 K   0.14384 0.14384 0.14384 0.14384 0.14384 0.13559 0.03631 0.03631 0.03631 0.03631 ( 1)  0.151
  59 P   0.11584 0.11584 0.11584 0.11584 0.11584 0.11384 0.07674 0.07674 0.07674 0.07674 ( 1)  0.312
  60 T   0.00000 0.00000 0.00000 0.00000 0.00000 0.02746 0.24314 0.24314 0.24314 0.24314 ( 7)  0.974
  61 L   0.11399 0.11399 0.11399 0.11399 0.11399 0.11226 0.07945 0.07945 0.07945 0.07945 ( 1)  0.323
  62 T   0.12248 0.12248 0.12248 0.12248 0.12248 0.11939 0.06705 0.06705 0.06705 0.06705 ( 1)  0.273
  63 K   0.14384 0.14384 0.14384 0.14384 0.14384 0.13559 0.03631 0.03631 0.03631 0.03631 ( 1)  0.151
  64 K   0.13295 0.13295 0.13295 0.13295 0.13295 0.12772 0.05188 0.05188 0.05188 0.05188 ( 3)  0.213
  65 T   0.12248 0.12248 0.12248 0.12248 0.12248 0.11939 0.06705 0.06705 0.06705 0.06705 ( 1)  0.273
  66 H   0.00000 0.00000 0.00000 0.00000 0.00000 0.02324 0.24419 0.24419 0.24419 0.24419 ( 8)  0.978
  67 G   0.00000 0.00000 0.00000 0.00000 0.00000 0.00112 0.24972 0.24972 0.24972 0.24972 ( 8)  0.999
  68 R   0.00000 0.00000 0.00000 0.00000 0.00000 0.03253 0.24187 0.24187 0.24187 0.24187 ( 7)  0.969
  69 P   0.11683 0.11683 0.11683 0.11683 0.11683 0.11467 0.07530 0.07530 0.07530 0.07530 ( 1)  0.306
  70 R   0.00000 0.00000 0.00000 0.00000 0.00000 0.01512 0.24622 0.24622 0.24622 0.24622 ( 8)  0.986
  71 K   0.14384 0.14384 0.14384 0.14384 0.14384 0.13559 0.03631 0.03631 0.03631 0.03631 ( 1)  0.151
  72 S   0.11612 0.11612 0.11612 0.11612 0.11612 0.11407 0.07633 0.07633 0.07633 0.07633 ( 1)  0.310
  73 K   0.00000 0.00000 0.00000 0.00000 0.00000 0.03729 0.24068 0.24068 0.24068 0.24068 ( 7)  0.964
  74 S   0.00000 0.00000 0.00000 0.00000 0.00000 0.00000 0.25000 0.25000 0.25000 0.25000 ( 8)  1.000
  75 G   0.12351 0.12351 0.12351 0.12351 0.12351 0.12023 0.06556 0.06556 0.06556 0.06556 ( 3)  0.267
  76 C   0.00000 0.00000 0.00000 0.00000 0.00000 0.01790 0.24553 0.24553 0.24553 0.24553 ( 8)  0.983
  77 N   0.00000 0.00000 0.00000 0.00000 0.00000 0.02768 0.24308 0.24308 0.24308 0.24308 ( 7)  0.973
  78 F   0.12076 0.12076 0.12076 0.12076 0.12076 0.11797 0.06956 0.06956 0.06956 0.06956 ( 1)  0.283
  79 S   0.00000 0.00000 0.00000 0.00000 0.00000 0.02444 0.24389 0.24389 0.24389 0.24389 ( 8)  0.977
  80 C   0.12142 0.12142 0.12142 0.12142 0.12142 0.11852 0.06859 0.06859 0.06859 0.06859 ( 1)  0.279
  81 K   0.14384 0.14384 0.14384 0.14384 0.14384 0.13559 0.03631 0.03631 0.03631 0.03631 ( 1)  0.151
  82 Q   0.12170 0.12170 0.12170 0.12170 0.12170 0.11875 0.06819 0.06819 0.06819 0.06819 ( 3)  0.278
  83 C   0.00000 0.00000 0.00000 0.00000 0.00000 0.01798 0.24551 0.24551 0.24551 0.24551 ( 8)  0.983
  84 R   0.00000 0.00000 0.00000 0.00000 0.00000 0.00006 0.24999 0.24999 0.24999 0.24999 ( 8)  1.000
  85 K   0.13422 0.13422 0.13422 0.13422 0.13422 0.12866 0.05006 0.05006 0.05006 0.05006 ( 3)  0.206
  86 S   0.13298 0.13298 0.13298 0.13298 0.13298 0.12776 0.05183 0.05183 0.05183 0.05183 ( 1)  0.213
  87 F   0.12074 0.12074 0.12074 0.12074 0.12074 0.11794 0.06959 0.06959 0.06959 0.06959 ( 3)  0.283
  88 S   0.13298 0.13298 0.13298 0.13298 0.13298 0.12776 0.05183 0.05183 0.05183 0.05183 ( 1)  0.213
  89 Q   0.12441 0.12441 0.12441 0.12441 0.12441 0.12096 0.06425 0.06425 0.06425 0.06425 ( 1)  0.262
  90 K   0.13295 0.13295 0.13295 0.13295 0.13295 0.12772 0.05188 0.05188 0.05188 0.05188 ( 3)  0.213
  91 S   0.00000 0.00000 0.00000 0.00000 0.00000 0.01801 0.24550 0.24550 0.24550 0.24550 ( 8)  0.983
  92 K   0.00000 0.00000 0.00000 0.00000 0.00000 0.00090 0.24977 0.24977 0.24977 0.24977 ( 8)  0.999
  93 L   0.11712 0.11712 0.11712 0.11712 0.11712 0.11492 0.07487 0.07487 0.07487 0.07487 ( 1)  0.304
  94 D   0.00000 0.00000 0.00000 0.00000 0.00000 0.02510 0.24373 0.24373 0.24373 0.24373 ( 8)  0.976
  95 V   0.11970 0.11970 0.11970 0.11970 0.11970 0.11709 0.07110 0.07110 0.07110 0.07110 ( 1)  0.289
  96 H   0.12796 0.12796 0.12796 0.12796 0.12796 0.12384 0.05909 0.05909 0.05909 0.05909 ( 1)  0.242
  97 M   0.13813 0.13813 0.13813 0.13813 0.13813 0.13164 0.04442 0.04442 0.04442 0.04442 ( 1)  0.183
  98 R   0.14083 0.14083 0.14083 0.14083 0.14083 0.13355 0.04058 0.04058 0.04058 0.04058 ( 1)  0.168
  99 V   0.11970 0.11970 0.11970 0.11970 0.11970 0.11709 0.07110 0.07110 0.07110 0.07110 ( 1)  0.289
 100 H   0.12796 0.12796 0.12796 0.12796 0.12796 0.12384 0.05909 0.05909 0.05909 0.05909 ( 1)  0.242
 101 T   0.12325 0.12325 0.12325 0.12325 0.12325 0.12002 0.06593 0.06593 0.06593 0.06593 ( 3)  0.269
 102 R   0.13082 0.13082 0.13082 0.13082 0.13082 0.12609 0.05496 0.05496 0.05496 0.05496 ( 3)  0.225
 103 E   0.12974 0.12974 0.12974 0.12974 0.12974 0.12524 0.05651 0.05651 0.05651 0.05651 ( 3)  0.231
 104 Q   0.13077 0.13077 0.13077 0.13077 0.13077 0.12604 0.05503 0.05503 0.05503 0.05503 ( 3)  0.225
 105 P   0.00000 0.00000 0.00000 0.00000 0.00000 0.01573 0.24607 0.24607 0.24607 0.24607 ( 8)  0.985
 106 F   0.00000 0.00000 0.00000 0.00000 0.00000 0.00075 0.24981 0.24981 0.24981 0.24981 ( 8)  0.999
 107 T   0.12122 0.12122 0.12122 0.12122 0.12122 0.11835 0.06889 0.06889 0.06889 0.06889 ( 3)  0.281
 108 C   0.12031 0.12031 0.12031 0.12031 0.12031 0.11760 0.07021 0.07021 0.07021 0.07021 ( 1)  0.286
 109 E   0.14137 0.14137 0.14137 0.14137 0.14137 0.13393 0.03980 0.03980 0.03980 0.03980 ( 3)  0.165
 110 Q   0.12170 0.12170 0.12170 0.12170 0.12170 0.11875 0.06819 0.06819 0.06819 0.06819 ( 3)  0.278
 111 C   0.12142 0.12142 0.12142 0.12142 0.12142 0.11852 0.06859 0.06859 0.06859 0.06859 ( 1)  0.279
 112 G   0.13250 0.13250 0.13250 0.13250 0.13250 0.12739 0.05253 0.05253 0.05253 0.05253 ( 1)  0.216
 113 K   0.13295 0.13295 0.13295 0.13295 0.13295 0.12772 0.05188 0.05188 0.05188 0.05188 ( 3)  0.213
 114 S   0.13298 0.13298 0.13298 0.13298 0.13298 0.12776 0.05183 0.05183 0.05183 0.05183 ( 1)  0.213
 115 F   0.12172 0.12172 0.12172 0.12172 0.12172 0.11877 0.06816 0.06816 0.06816 0.06816 ( 1)  0.278
 116 G   0.12219 0.12219 0.12219 0.12219 0.12219 0.11915 0.06748 0.06748 0.06748 0.06748 ( 1)  0.275
 117 Q   0.13077 0.13077 0.13077 0.13077 0.13077 0.12604 0.05503 0.05503 0.05503 0.05503 ( 3)  0.225
 118 I   0.00000 0.00000 0.00000 0.00000 0.00000 0.03442 0.24139 0.24139 0.24139 0.24139 ( 7)  0.967
 119 Q   0.13077 0.13077 0.13077 0.13077 0.13077 0.12604 0.05503 0.05503 0.05503 0.05503 ( 3)  0.225
 120 G   0.00000 0.00000 0.00000 0.00000 0.00000 0.01995 0.24501 0.24501 0.24501 0.24501 ( 8)  0.981
 121 F   0.12172 0.12172 0.12172 0.12172 0.12172 0.11877 0.06816 0.06816 0.06816 0.06816 ( 1)  0.278
 122 K   0.14384 0.14384 0.14384 0.14384 0.14384 0.13559 0.03631 0.03631 0.03631 0.03631 ( 1)  0.151
 123 A   0.00000 0.00000 0.00000 0.00000 0.00000 0.01632 0.24592 0.24592 0.24592 0.24592 ( 8)  0.984
 124 H   0.12796 0.12796 0.12796 0.12796 0.12796 0.12384 0.05909 0.05909 0.05909 0.05909 ( 1)  0.242
 125 M   0.13813 0.13813 0.13813 0.13813 0.13813 0.13164 0.04442 0.04442 0.04442 0.04442 ( 1)  0.183
 126 R   0.14083 0.14083 0.14083 0.14083 0.14083 0.13355 0.04058 0.04058 0.04058 0.04058 ( 1)  0.168
 127 I   0.12523 0.12523 0.12523 0.12523 0.12523 0.12164 0.06305 0.06305 0.06305 0.06305 ( 1)  0.257
 128 H   0.12796 0.12796 0.12796 0.12796 0.12796 0.12384 0.05909 0.05909 0.05909 0.05909 ( 1)  0.242
 129 T   0.12248 0.12248 0.12248 0.12248 0.12248 0.11939 0.06705 0.06705 0.06705 0.06705 ( 1)  0.273
 130 G   0.00000 0.00000 0.00000 0.00000 0.00000 0.03238 0.24190 0.24190 0.24190 0.24190 ( 7)  0.969
 131 E   0.13255 0.13255 0.13255 0.13255 0.13255 0.12742 0.05246 0.05246 0.05246 0.05246 ( 1)  0.215
 132 R   0.00000 0.00000 0.00000 0.00000 0.00000 0.02365 0.24409 0.24409 0.24409 0.24409 ( 8)  0.977
 133 K   0.00000 0.00000 0.00000 0.00000 0.00000 0.00000 0.25000 0.25000 0.25000 0.25000 ( 8)  1.000
 134 F   0.00000 0.00000 0.00000 0.00000 0.00000 0.01757 0.24561 0.24561 0.24561 0.24561 ( 8)  0.983
 135 T   0.13628 0.13628 0.13628 0.13628 0.13628 0.13025 0.04708 0.04708 0.04708 0.04708 ( 1)  0.194
 136 C   0.12031 0.12031 0.12031 0.12031 0.12031 0.11760 0.07021 0.07021 0.07021 0.07021 ( 1)  0.286
 137 R   0.00000 0.00000 0.00000 0.00000 0.00000 0.02261 0.24435 0.24435 0.24435 0.24435 ( 8)  0.978
 138 K   0.00000 0.00000 0.00000 0.00000 0.00000 0.00075 0.24981 0.24981 0.24981 0.24981 ( 8)  0.999
 139 C   0.12142 0.12142 0.12142 0.12142 0.12142 0.11852 0.06859 0.06859 0.06859 0.06859 ( 1)  0.279
 140 E   0.00000 0.00000 0.00000 0.00000 0.00000 0.00120 0.24970 0.24970 0.24970 0.24970 ( 8)  0.999
 141 K   0.14384 0.14384 0.14384 0.14384 0.14384 0.13559 0.03631 0.03631 0.03631 0.03631 ( 1)  0.151
 142 S   0.13173 0.13173 0.13173 0.13173 0.13173 0.12680 0.05364 0.05364 0.05364 0.05364 ( 1)  0.220
 143 F   0.12172 0.12172 0.12172 0.12172 0.12172 0.11877 0.06816 0.06816 0.06816 0.06816 ( 1)  0.278
 144 Y   0.12250 0.12250 0.12250 0.12250 0.12250 0.11940 0.06703 0.06703 0.06703 0.06703 ( 1)  0.273
 145 H   0.12911 0.12911 0.12911 0.12911 0.12911 0.12475 0.05743 0.05743 0.05743 0.05743 ( 1)  0.235
 146 A   0.11935 0.11935 0.11935 0.11935 0.11935 0.11680 0.07161 0.07161 0.07161 0.07161 ( 1)  0.291
 147 G   0.13362 0.13362 0.13362 0.13362 0.13362 0.12825 0.05091 0.05091 0.05091 0.05091 ( 3)  0.209
 148 H   0.12796 0.12796 0.12796 0.12796 0.12796 0.12384 0.05909 0.05909 0.05909 0.05909 ( 1)  0.242
 149 F   0.12172 0.12172 0.12172 0.12172 0.12172 0.11877 0.06816 0.06816 0.06816 0.06816 ( 1)  0.278
 150 A   0.13184 0.13184 0.13184 0.13184 0.13184 0.12688 0.05349 0.05349 0.05349 0.05349 ( 1)  0.219
 151 A   0.13184 0.13184 0.13184 0.13184 0.13184 0.12688 0.05349 0.05349 0.05349 0.05349 ( 1)  0.219
 152 H   0.12796 0.12796 0.12796 0.12796 0.12796 0.12384 0.05909 0.05909 0.05909 0.05909 ( 1)  0.242
 153 M   0.13813 0.13813 0.13813 0.13813 0.13813 0.13164 0.04442 0.04442 0.04442 0.04442 ( 1)  0.183
 154 R   0.14083 0.14083 0.14083 0.14083 0.14083 0.13355 0.04058 0.04058 0.04058 0.04058 ( 1)  0.168
 155 I   0.12523 0.12523 0.12523 0.12523 0.12523 0.12164 0.06305 0.06305 0.06305 0.06305 ( 1)  0.257
 156 H   0.12796 0.12796 0.12796 0.12796 0.12796 0.12384 0.05909 0.05909 0.05909 0.05909 ( 1)  0.242
 157 T   0.12248 0.12248 0.12248 0.12248 0.12248 0.11939 0.06705 0.06705 0.06705 0.06705 ( 1)  0.273
 158 G   0.12664 0.12664 0.12664 0.12664 0.12664 0.12277 0.06101 0.06101 0.06101 0.06101 ( 1)  0.249
 159 E   0.12979 0.12979 0.12979 0.12979 0.12979 0.12528 0.05644 0.05644 0.05644 0.05644 ( 1)  0.231
 160 K   0.13295 0.13295 0.13295 0.13295 0.13295 0.12772 0.05188 0.05188 0.05188 0.05188 ( 3)  0.213
 161 P   0.11683 0.11683 0.11683 0.11683 0.11683 0.11467 0.07530 0.07530 0.07530 0.07530 ( 1)  0.306
 162 F   0.12083 0.12083 0.12083 0.12083 0.12083 0.11802 0.06946 0.06946 0.06946 0.06946 ( 3)  0.283
 163 S   0.00000 0.00000 0.00000 0.00000 0.00000 0.02432 0.24392 0.24392 0.24392 0.24392 ( 8)  0.977
 164 C   0.12142 0.12142 0.12142 0.12142 0.12142 0.11852 0.06859 0.06859 0.06859 0.06859 ( 1)  0.279
 165 K   0.14259 0.14259 0.14259 0.14259 0.14259 0.13473 0.03808 0.03808 0.03808 0.03808 ( 1)  0.158
 166 Q   0.00000 0.00000 0.00000 0.00000 0.00000 0.01797 0.24551 0.24551 0.24551 0.24551 ( 8)  0.983
 167 C   0.12142 0.12142 0.12142 0.12142 0.12142 0.11852 0.06859 0.06859 0.06859 0.06859 ( 1)  0.279
 168 G   0.13362 0.13362 0.13362 0.13362 0.13362 0.12825 0.05091 0.05091 0.05091 0.05091 ( 3)  0.209
 169 K   0.13295 0.13295 0.13295 0.13295 0.13295 0.12772 0.05188 0.05188 0.05188 0.05188 ( 3)  0.213
 170 S   0.13298 0.13298 0.13298 0.13298 0.13298 0.12776 0.05183 0.05183 0.05183 0.05183 ( 1)  0.213
 171 F   0.12082 0.12082 0.12082 0.12082 0.12082 0.11800 0.06948 0.06948 0.06948 0.06948 ( 1)  0.283
 172 C   0.00000 0.00000 0.00000 0.00000 0.00000 0.02398 0.24400 0.24400 0.24400 0.24400 ( 8)  0.977
 173 Q   0.13077 0.13077 0.13077 0.13077 0.13077 0.12604 0.05503 0.05503 0.05503 0.05503 ( 3)  0.225
 174 K   0.13295 0.13295 0.13295 0.13295 0.13295 0.12772 0.05188 0.05188 0.05188 0.05188 ( 3)  0.213
 175 P   0.00000 0.00000 0.00000 0.00000 0.00000 0.00083 0.24979 0.24979 0.24979 0.24979 ( 8)  0.999
 176 N   0.13613 0.13613 0.13613 0.13613 0.13613 0.13014 0.04730 0.04730 0.04730 0.04730 ( 3)  0.195
 177 L   0.11712 0.11712 0.11712 0.11712 0.11712 0.11492 0.07487 0.07487 0.07487 0.07487 ( 1)  0.304
 178 D   0.00000 0.00000 0.00000 0.00000 0.00000 0.00106 0.24973 0.24973 0.24973 0.24973 ( 8)  0.999
 179 D   0.00000 0.00000 0.00000 0.00000 0.00000 0.01766 0.24559 0.24559 0.24559 0.24559 ( 8)  0.983
 180 H   0.12796 0.12796 0.12796 0.12796 0.12796 0.12384 0.05909 0.05909 0.05909 0.05909 ( 1)  0.242
 181 K   0.00000 0.00000 0.00000 0.00000 0.00000 0.02895 0.24276 0.24276 0.24276 0.24276 ( 7)  0.972
 182 R   0.14051 0.14051 0.14051 0.14051 0.14051 0.13331 0.04104 0.04104 0.04104 0.04104 ( 1)  0.170
 183 V   0.11970 0.11970 0.11970 0.11970 0.11970 0.11709 0.07110 0.07110 0.07110 0.07110 ( 1)  0.289
 184 H   0.12796 0.12796 0.12796 0.12796 0.12796 0.12384 0.05909 0.05909 0.05909 0.05909 ( 1)  0.242
 185 T   0.13628 0.13628 0.13628 0.13628 0.13628 0.13025 0.04708 0.04708 0.04708 0.04708 ( 1)  0.194
 186 G   0.12351 0.12351 0.12351 0.12351 0.12351 0.12023 0.06556 0.06556 0.06556 0.06556 ( 3)  0.267
 187 E   0.12974 0.12974 0.12974 0.12974 0.12974 0.12524 0.05651 0.05651 0.05651 0.05651 ( 3)  0.231
 188 K   0.14384 0.14384 0.14384 0.14384 0.14384 0.13559 0.03631 0.03631 0.03631 0.03631 ( 1)  0.151
 189 P   0.11683 0.11683 0.11683 0.11683 0.11683 0.11467 0.07530 0.07530 0.07530 0.07530 ( 1)  0.306
 190 Y   0.12123 0.12123 0.12123 0.12123 0.12123 0.11836 0.06887 0.06887 0.06887 0.06887 ( 1)  0.280
 191 T   0.12122 0.12122 0.12122 0.12122 0.12122 0.11835 0.06889 0.06889 0.06889 0.06889 ( 3)  0.281
 192 C   0.12031 0.12031 0.12031 0.12031 0.12031 0.11760 0.07021 0.07021 0.07021 0.07021 ( 1)  0.286
 193 E   0.14137 0.14137 0.14137 0.14137 0.14137 0.13393 0.03980 0.03980 0.03980 0.03980 ( 3)  0.165
 194 Q   0.12170 0.12170 0.12170 0.12170 0.12170 0.11875 0.06819 0.06819 0.06819 0.06819 ( 3)  0.278
 195 C   0.12142 0.12142 0.12142 0.12142 0.12142 0.11852 0.06859 0.06859 0.06859 0.06859 ( 1)  0.279
 196 G   0.13362 0.13362 0.13362 0.13362 0.13362 0.12825 0.05091 0.05091 0.05091 0.05091 ( 3)  0.209
 197 K   0.13295 0.13295 0.13295 0.13295 0.13295 0.12772 0.05188 0.05188 0.05188 0.05188 ( 3)  0.213
 198 S   0.13298 0.13298 0.13298 0.13298 0.13298 0.12776 0.05183 0.05183 0.05183 0.05183 ( 1)  0.213
 199 F   0.12172 0.12172 0.12172 0.12172 0.12172 0.11877 0.06816 0.06816 0.06816 0.06816 ( 1)  0.278
 200 S   0.13298 0.13298 0.13298 0.13298 0.13298 0.12776 0.05183 0.05183 0.05183 0.05183 ( 1)  0.213
 201 Q   0.13077 0.13077 0.13077 0.13077 0.13077 0.12604 0.05503 0.05503 0.05503 0.05503 ( 3)  0.225
 202 K   0.14384 0.14384 0.14384 0.14384 0.14384 0.13559 0.03631 0.03631 0.03631 0.03631 ( 1)  0.151
 203 Q   0.00000 0.00000 0.00000 0.00000 0.00000 0.02102 0.24475 0.24475 0.24475 0.24475 ( 8)  0.980
 204 N   0.00000 0.00000 0.00000 0.00000 0.00000 0.02516 0.24371 0.24371 0.24371 0.24371 ( 8)  0.976
 205 F   0.12172 0.12172 0.12172 0.12172 0.12172 0.11877 0.06816 0.06816 0.06816 0.06816 ( 1)  0.278
 206 K   0.14384 0.14384 0.14384 0.14384 0.14384 0.13559 0.03631 0.03631 0.03631 0.03631 ( 1)  0.151
 207 T   0.00000 0.00000 0.00000 0.00000 0.00000 0.00072 0.24982 0.24982 0.24982 0.24982 ( 8)  0.999
 208 H   0.12796 0.12796 0.12796 0.12796 0.12796 0.12384 0.05909 0.05909 0.05909 0.05909 ( 1)  0.242
 209 M   0.13813 0.13813 0.13813 0.13813 0.13813 0.13164 0.04442 0.04442 0.04442 0.04442 ( 1)  0.183
 210 R   0.00000 0.00000 0.00000 0.00000 0.00000 0.03222 0.24194 0.24194 0.24194 0.24194 ( 7)  0.969
 211 I   0.12523 0.12523 0.12523 0.12523 0.12523 0.12164 0.06305 0.06305 0.06305 0.06305 ( 1)  0.257
 212 H   0.12796 0.12796 0.12796 0.12796 0.12796 0.12384 0.05909 0.05909 0.05909 0.05909 ( 1)  0.242
 213 T   0.12248 0.12248 0.12248 0.12248 0.12248 0.11939 0.06705 0.06705 0.06705 0.06705 ( 1)  0.273
 214 G   0.13362 0.13362 0.13362 0.13362 0.13362 0.12825 0.05091 0.05091 0.05091 0.05091 ( 3)  0.209
 215 E   0.12974 0.12974 0.12974 0.12974 0.12974 0.12524 0.05651 0.05651 0.05651 0.05651 ( 3)  0.231
 216 R   0.13117 0.13117 0.13117 0.13117 0.13117 0.12635 0.05445 0.05445 0.05445 0.05445 ( 1)  0.223
 217 P   0.00000 0.00000 0.00000 0.00000 0.00000 0.01646 0.24589 0.24589 0.24589 0.24589 ( 8)  0.984
 218 Y   0.00000 0.00000 0.00000 0.00000 0.00000 0.01718 0.24571 0.24571 0.24571 0.24571 ( 8)  0.984
 219 T   0.13628 0.13628 0.13628 0.13628 0.13628 0.13025 0.04708 0.04708 0.04708 0.04708 ( 1)  0.194
 220 C   0.12031 0.12031 0.12031 0.12031 0.12031 0.11760 0.07021 0.07021 0.07021 0.07021 ( 1)  0.286
 221 Q   0.13077 0.13077 0.13077 0.13077 0.13077 0.12604 0.05503 0.05503 0.05503 0.05503 ( 3)  0.225
 222 K   0.00000 0.00000 0.00000 0.00000 0.00000 0.00080 0.24980 0.24980 0.24980 0.24980 ( 8)  0.999
 223 C   0.12142 0.12142 0.12142 0.12142 0.12142 0.11852 0.06859 0.06859 0.06859 0.06859 ( 1)  0.279
 224 G   0.13362 0.13362 0.13362 0.13362 0.13362 0.12825 0.05091 0.05091 0.05091 0.05091 ( 3)  0.209
 225 K   0.14384 0.14384 0.14384 0.14384 0.14384 0.13559 0.03631 0.03631 0.03631 0.03631 ( 1)  0.151
 226 S   0.13173 0.13173 0.13173 0.13173 0.13173 0.12680 0.05364 0.05364 0.05364 0.05364 ( 1)  0.220
 227 F   0.12076 0.12076 0.12076 0.12076 0.12076 0.11797 0.06956 0.06956 0.06956 0.06956 ( 1)  0.283
 228 R   0.00000 0.00000 0.00000 0.00000 0.00000 0.01678 0.24581 0.24581 0.24581 0.24581 ( 8)  0.984
 229 H   0.12911 0.12911 0.12911 0.12911 0.12911 0.12475 0.05743 0.05743 0.05743 0.05743 ( 1)  0.235
 230 A   0.13184 0.13184 0.13184 0.13184 0.13184 0.12688 0.05349 0.05349 0.05349 0.05349 ( 1)  0.219
 231 I   0.00000 0.00000 0.00000 0.00000 0.00000 0.03185 0.24204 0.24204 0.24204 0.24204 ( 7)  0.969
 232 N   0.13613 0.13613 0.13613 0.13613 0.13613 0.13014 0.04730 0.04730 0.04730 0.04730 ( 3)  0.195
 233 L   0.11462 0.11462 0.11462 0.11462 0.11462 0.11280 0.07852 0.07852 0.07852 0.07852 ( 1)  0.319
 234 E   0.00000 0.00000 0.00000 0.00000 0.00000 0.00005 0.24999 0.24999 0.24999 0.24999 ( 8)  1.000
 235 V   0.12108 0.12108 0.12108 0.12108 0.12108 0.11823 0.06909 0.06909 0.06909 0.06909 ( 3)  0.281
 236 H   0.12796 0.12796 0.12796 0.12796 0.12796 0.12384 0.05909 0.05909 0.05909 0.05909 ( 1)  0.242
 237 M   0.00000 0.00000 0.00000 0.00000 0.00000 0.00004 0.24999 0.24999 0.24999 0.24999 ( 8)  1.000
 238 R   0.14083 0.14083 0.14083 0.14083 0.14083 0.13355 0.04058 0.04058 0.04058 0.04058 ( 1)  0.168
 239 T   0.00000 0.00000 0.00000 0.00000 0.00000 0.00078 0.24981 0.24981 0.24981 0.24981 ( 8)  0.999
 240 H   0.12868 0.12868 0.12868 0.12868 0.12868 0.12437 0.05806 0.05806 0.05806 0.05806 ( 3)  0.238
 241 T   0.12295 0.12295 0.12295 0.12295 0.12295 0.11977 0.06638 0.06638 0.06638 0.06638 ( 3)  0.271
 242 G   0.13362 0.13362 0.13362 0.13362 0.13362 0.12825 0.05091 0.05091 0.05091 0.05091 ( 3)  0.209
 243 E   0.13116 0.13116 0.13116 0.13116 0.13116 0.12632 0.05447 0.05447 0.05447 0.05447 ( 1)  0.223
 244 K   0.13336 0.13336 0.13336 0.13336 0.13336 0.12801 0.05130 0.05130 0.05130 0.05130 ( 1)  0.211
 245 P   0.11683 0.11683 0.11683 0.11683 0.11683 0.11467 0.07530 0.07530 0.07530 0.07530 ( 1)  0.306
 246 F   0.00000 0.00000 0.00000 0.00000 0.00000 0.01747 0.24563 0.24563 0.24563 0.24563 ( 8)  0.983
 247 S   0.00000 0.00000 0.00000 0.00000 0.00000 0.00834 0.24791 0.24791 0.24791 0.24791 ( 8)  0.992
 248 C   0.12134 0.12134 0.12134 0.12134 0.12134 0.11845 0.06871 0.06871 0.06871 0.06871 ( 3)  0.280
 249 K   0.00000 0.00000 0.00000 0.00000 0.00000 0.03586 0.24104 0.24104 0.24104 0.24104 ( 7)  0.966
 250 Q   0.00000 0.00000 0.00000 0.00000 0.00000 0.01799 0.24550 0.24550 0.24550 0.24550 ( 8)  0.983
 251 C   0.12142 0.12142 0.12142 0.12142 0.12142 0.11852 0.06859 0.06859 0.06859 0.06859 ( 1)  0.279
 252 V   0.11970 0.11970 0.11970 0.11970 0.11970 0.11709 0.07110 0.07110 0.07110 0.07110 ( 1)  0.289
 253 H   0.00000 0.00000 0.00000 0.00000 0.00000 0.02139 0.24465 0.24465 0.24465 0.24465 ( 8)  0.980
 254 T   0.12248 0.12248 0.12248 0.12248 0.12248 0.11939 0.06705 0.06705 0.06705 0.06705 ( 1)  0.273
 255 R   0.13277 0.13277 0.13277 0.13277 0.13277 0.12759 0.05213 0.05213 0.05213 0.05213 ( 1)  0.214
 256 E   0.12974 0.12974 0.12974 0.12974 0.12974 0.12524 0.05651 0.05651 0.05651 0.05651 ( 3)  0.231
 257 K   0.14384 0.14384 0.14384 0.14384 0.14384 0.13559 0.03631 0.03631 0.03631 0.03631 ( 1)  0.151
 258 P   0.11723 0.11723 0.11723 0.11723 0.11723 0.11501 0.07472 0.07472 0.07472 0.07472 ( 3)  0.304
 259 H   0.00000 0.00000 0.00000 0.00000 0.00000 0.01783 0.24554 0.24554 0.24554 0.24554 ( 8)  0.983
 260 T   0.12122 0.12122 0.12122 0.12122 0.12122 0.11835 0.06889 0.06889 0.06889 0.06889 ( 3)  0.281
 261 C   0.12031 0.12031 0.12031 0.12031 0.12031 0.11760 0.07021 0.07021 0.07021 0.07021 ( 1)  0.286
 262 E   0.14137 0.14137 0.14137 0.14137 0.14137 0.13393 0.03980 0.03980 0.03980 0.03980 ( 3)  0.165
 263 Q   0.12170 0.12170 0.12170 0.12170 0.12170 0.11875 0.06819 0.06819 0.06819 0.06819 ( 3)  0.278
 264 C   0.12142 0.12142 0.12142 0.12142 0.12142 0.11852 0.06859 0.06859 0.06859 0.06859 ( 1)  0.279
 265 G   0.13362 0.13362 0.13362 0.13362 0.13362 0.12825 0.05091 0.05091 0.05091 0.05091 ( 3)  0.209
 266 K   0.13295 0.13295 0.13295 0.13295 0.13295 0.12772 0.05188 0.05188 0.05188 0.05188 ( 3)  0.213
 267 S   0.13298 0.13298 0.13298 0.13298 0.13298 0.12776 0.05183 0.05183 0.05183 0.05183 ( 1)  0.213
 268 F   0.00000 0.00000 0.00000 0.00000 0.00000 0.01725 0.24569 0.24569 0.24569 0.24569 ( 8)  0.983
 269 S   0.00000 0.00000 0.00000 0.00000 0.00000 0.01896 0.24526 0.24526 0.24526 0.24526 ( 8)  0.982
 270 Q   0.00000 0.00000 0.00000 0.00000 0.00000 0.02825 0.24294 0.24294 0.24294 0.24294 ( 7)  0.973
 271 K   0.14384 0.14384 0.14384 0.14384 0.14384 0.13559 0.03631 0.03631 0.03631 0.03631 ( 1)  0.151
 272 R   0.00000 0.00000 0.00000 0.00000 0.00000 0.02271 0.24432 0.24432 0.24432 0.24432 ( 8)  0.978
 273 D   0.13173 0.13173 0.13173 0.13173 0.13173 0.12680 0.05364 0.05364 0.05364 0.05364 ( 1)  0.220
 274 L   0.11712 0.11712 0.11712 0.11712 0.11712 0.11492 0.07487 0.07487 0.07487 0.07487 ( 1)  0.304
 275 Y   0.12123 0.12123 0.12123 0.12123 0.12123 0.11836 0.06887 0.06887 0.06887 0.06887 ( 1)  0.280
 276 I   0.12401 0.12401 0.12401 0.12401 0.12401 0.12065 0.06482 0.06482 0.06482 0.06482 ( 1)  0.264
 277 H   0.12796 0.12796 0.12796 0.12796 0.12796 0.12384 0.05909 0.05909 0.05909 0.05909 ( 1)  0.242
 278 M   0.13813 0.13813 0.13813 0.13813 0.13813 0.13164 0.04442 0.04442 0.04442 0.04442 ( 1)  0.183
 279 R   0.13082 0.13082 0.13082 0.13082 0.13082 0.12609 0.05496 0.05496 0.05496 0.05496 ( 3)  0.225
 280 I   0.12523 0.12523 0.12523 0.12523 0.12523 0.12164 0.06305 0.06305 0.06305 0.06305 ( 1)  0.257
 281 H   0.12791 0.12791 0.12791 0.12791 0.12791 0.12378 0.05917 0.05917 0.05917 0.05917 ( 3)  0.242
 282 T   0.12248 0.12248 0.12248 0.12248 0.12248 0.11939 0.06705 0.06705 0.06705 0.06705 ( 1)  0.273
 283 G   0.13362 0.13362 0.13362 0.13362 0.13362 0.12825 0.05091 0.05091 0.05091 0.05091 ( 3)  0.209
 284 E   0.12974 0.12974 0.12974 0.12974 0.12974 0.12524 0.05651 0.05651 0.05651 0.05651 ( 3)  0.231
 285 K   0.14358 0.14358 0.14358 0.14358 0.14358 0.13541 0.03667 0.03667 0.03667 0.03667 ( 1)  0.152
 286 P   0.11683 0.11683 0.11683 0.11683 0.11683 0.11467 0.07530 0.07530 0.07530 0.07530 ( 1)  0.306
 287 Y   0.12123 0.12123 0.12123 0.12123 0.12123 0.11836 0.06887 0.06887 0.06887 0.06887 ( 1)  0.280
 288 T   0.13628 0.13628 0.13628 0.13628 0.13628 0.13025 0.04708 0.04708 0.04708 0.04708 ( 1)  0.194
 289 C   0.12031 0.12031 0.12031 0.12031 0.12031 0.11760 0.07021 0.07021 0.07021 0.07021 ( 1)  0.286
 290 T   0.13628 0.13628 0.13628 0.13628 0.13628 0.13025 0.04708 0.04708 0.04708 0.04708 ( 1)  0.194
 291 E   0.12974 0.12974 0.12974 0.12974 0.12974 0.12524 0.05651 0.05651 0.05651 0.05651 ( 3)  0.231
 292 C   0.12142 0.12142 0.12142 0.12142 0.12142 0.11852 0.06859 0.06859 0.06859 0.06859 ( 1)  0.279
 293 G   0.12219 0.12219 0.12219 0.12219 0.12219 0.11915 0.06748 0.06748 0.06748 0.06748 ( 1)  0.275
 294 K   0.14384 0.14384 0.14384 0.14384 0.14384 0.13559 0.03631 0.03631 0.03631 0.03631 ( 1)  0.151
 295 G   0.00000 0.00000 0.00000 0.00000 0.00000 0.00105 0.24974 0.24974 0.24974 0.24974 ( 8)  0.999
 296 F   0.12103 0.12103 0.12103 0.12103 0.12103 0.11819 0.06917 0.06917 0.06917 0.06917 ( 3)  0.282
 297 S   0.00000 0.00000 0.00000 0.00000 0.00000 0.00090 0.24977 0.24977 0.24977 0.24977 ( 8)  0.999
 298 H   0.12911 0.12911 0.12911 0.12911 0.12911 0.12475 0.05743 0.05743 0.05743 0.05743 ( 1)  0.235
 299 I   0.00000 0.00000 0.00000 0.00000 0.00000 0.03589 0.24103 0.24103 0.24103 0.24103 ( 7)  0.966
 300 S   0.00000 0.00000 0.00000 0.00000 0.00000 0.00108 0.24973 0.24973 0.24973 0.24973 ( 8)  0.999
 301 T   0.13628 0.13628 0.13628 0.13628 0.13628 0.13025 0.04708 0.04708 0.04708 0.04708 ( 1)  0.194
 302 L   0.11612 0.11612 0.11612 0.11612 0.11612 0.11407 0.07633 0.07633 0.07633 0.07633 ( 1)  0.310
 303 K   0.00000 0.00000 0.00000 0.00000 0.00000 0.02623 0.24344 0.24344 0.24344 0.24344 ( 8)  0.975
 304 H   0.00000 0.00000 0.00000 0.00000 0.00000 0.02155 0.24461 0.24461 0.24461 0.24461 ( 8)  0.979
 305 H   0.12804 0.12804 0.12804 0.12804 0.12804 0.12389 0.05898 0.05898 0.05898 0.05898 ( 3)  0.241
 306 M   0.00000 0.00000 0.00000 0.00000 0.00000 0.00904 0.24774 0.24774 0.24774 0.24774 ( 8)  0.991
 307 R   0.14083 0.14083 0.14083 0.14083 0.14083 0.13355 0.04058 0.04058 0.04058 0.04058 ( 1)  0.168
 308 T   0.00000 0.00000 0.00000 0.00000 0.00000 0.01906 0.24523 0.24523 0.24523 0.24523 ( 8)  0.982
 309 H   0.12796 0.12796 0.12796 0.12796 0.12796 0.12384 0.05909 0.05909 0.05909 0.05909 ( 1)  0.242
 310 T   0.12223 0.12223 0.12223 0.12223 0.12223 0.11918 0.06742 0.06742 0.06742 0.06742 ( 3)  0.275
 311 G   0.13362 0.13362 0.13362 0.13362 0.13362 0.12825 0.05091 0.05091 0.05091 0.05091 ( 3)  0.209
 312 E   0.12974 0.12974 0.12974 0.12974 0.12974 0.12524 0.05651 0.05651 0.05651 0.05651 ( 3)  0.231
 313 K   0.13310 0.13310 0.13310 0.13310 0.13310 0.12783 0.05167 0.05167 0.05167 0.05167 ( 3)  0.212
 314 P   0.11787 0.11787 0.11787 0.11787 0.11787 0.11555 0.07377 0.07377 0.07377 0.07377 ( 1)  0.300
 315 F   0.12172 0.12172 0.12172 0.12172 0.12172 0.11877 0.06816 0.06816 0.06816 0.06816 ( 1)  0.278
 316 A   0.00000 0.00000 0.00000 0.00000 0.00000 0.00107 0.24973 0.24973 0.24973 0.24973 ( 8)  0.999
 317 C   0.12142 0.12142 0.12142 0.12142 0.12142 0.11852 0.06859 0.06859 0.06859 0.06859 ( 1)  0.279
 318 A   0.00000 0.00000 0.00000 0.00000 0.00000 0.00077 0.24981 0.24981 0.24981 0.24981 ( 8)  0.999
 319 Q   0.12170 0.12170 0.12170 0.12170 0.12170 0.11875 0.06819 0.06819 0.06819 0.06819 ( 3)  0.278
 320 C   0.12142 0.12142 0.12142 0.12142 0.12142 0.11852 0.06859 0.06859 0.06859 0.06859 ( 1)  0.279
 321 G   0.13362 0.13362 0.13362 0.13362 0.13362 0.12825 0.05091 0.05091 0.05091 0.05091 ( 3)  0.209
 322 K   0.13295 0.13295 0.13295 0.13295 0.13295 0.12772 0.05188 0.05188 0.05188 0.05188 ( 3)  0.213
 323 S   0.13173 0.13173 0.13173 0.13173 0.13173 0.12680 0.05364 0.05364 0.05364 0.05364 ( 1)  0.220
 324 F   0.12076 0.12076 0.12076 0.12076 0.12076 0.11797 0.06956 0.06956 0.06956 0.06956 ( 1)  0.283
 325 T   0.13628 0.13628 0.13628 0.13628 0.13628 0.13025 0.04708 0.04708 0.04708 0.04708 ( 1)  0.194
 326 T   0.12122 0.12122 0.12122 0.12122 0.12122 0.11835 0.06889 0.06889 0.06889 0.06889 ( 3)  0.281
 327 K   0.14384 0.14384 0.14384 0.14384 0.14384 0.13559 0.03631 0.03631 0.03631 0.03631 ( 1)  0.151
 328 P   0.00000 0.00000 0.00000 0.00000 0.00000 0.00000 0.25000 0.25000 0.25000 0.25000 ( 8)  1.000
 329 S   0.13173 0.13173 0.13173 0.13173 0.13173 0.12680 0.05364 0.05364 0.05364 0.05364 ( 1)  0.220
 330 L   0.11614 0.11614 0.11614 0.11614 0.11614 0.11409 0.07630 0.07630 0.07630 0.07630 ( 1)  0.310
 331 K   0.13295 0.13295 0.13295 0.13295 0.13295 0.12772 0.05188 0.05188 0.05188 0.05188 ( 3)  0.213
 332 N   0.13613 0.13613 0.13613 0.13613 0.13613 0.13014 0.04730 0.04730 0.04730 0.04730 ( 3)  0.195
 333 H   0.12796 0.12796 0.12796 0.12796 0.12796 0.12384 0.05909 0.05909 0.05909 0.05909 ( 1)  0.242
 334 M   0.00000 0.00000 0.00000 0.00000 0.00000 0.03039 0.24240 0.24240 0.24240 0.24240 ( 7)  0.971
 335 N   0.13728 0.13728 0.13728 0.13728 0.13728 0.13099 0.04566 0.04566 0.04566 0.04566 ( 3)  0.188
 336 G   0.12219 0.12219 0.12219 0.12219 0.12219 0.11915 0.06748 0.06748 0.06748 0.06748 ( 1)  0.275
 337 H   0.12796 0.12796 0.12796 0.12796 0.12796 0.12384 0.05909 0.05909 0.05909 0.05909 ( 1)  0.242
 338 T   0.12248 0.12248 0.12248 0.12248 0.12248 0.11939 0.06705 0.06705 0.06705 0.06705 ( 1)  0.273
 339 G   0.13362 0.13362 0.13362 0.13362 0.13362 0.12825 0.05091 0.05091 0.05091 0.05091 ( 3)  0.209
 340 T   0.12122 0.12122 0.12122 0.12122 0.12122 0.11835 0.06889 0.06889 0.06889 0.06889 ( 3)  0.281
 341 I   0.14137 0.14137 0.14137 0.14137 0.14137 0.13394 0.03980 0.03980 0.03980 0.03980 ( 3)  0.165
 342 V   0.12090 0.12090 0.12090 0.12090 0.12090 0.11808 0.06936 0.06936 0.06936 0.06936 ( 1)  0.282
 343 F   0.12074 0.12074 0.12074 0.12074 0.12074 0.11794 0.06959 0.06959 0.06959 0.06959 ( 3)  0.283
 344 T   0.13628 0.13628 0.13628 0.13628 0.13628 0.13025 0.04708 0.04708 0.04708 0.04708 ( 1)  0.194
 345 C   0.12142 0.12142 0.12142 0.12142 0.12142 0.11852 0.06859 0.06859 0.06859 0.06859 ( 1)  0.279
 346 D   0.13298 0.13298 0.13298 0.13298 0.13298 0.12776 0.05183 0.05183 0.05183 0.05183 ( 1)  0.213
 347 Q   0.12170 0.12170 0.12170 0.12170 0.12170 0.11875 0.06819 0.06819 0.06819 0.06819 ( 3)  0.278
 348 C   0.12142 0.12142 0.12142 0.12142 0.12142 0.11852 0.06859 0.06859 0.06859 0.06859 ( 1)  0.279
 349 G   0.13362 0.13362 0.13362 0.13362 0.13362 0.12825 0.05091 0.05091 0.05091 0.05091 ( 3)  0.209
 350 K   0.13332 0.13332 0.13332 0.13332 0.13332 0.12798 0.05136 0.05136 0.05136 0.05136 ( 3)  0.211
 351 S   0.13298 0.13298 0.13298 0.13298 0.13298 0.12776 0.05183 0.05183 0.05183 0.05183 ( 1)  0.213
 352 L   0.11612 0.11612 0.11612 0.11612 0.11612 0.11407 0.07633 0.07633 0.07633 0.07633 ( 1)  0.310
 353 T   0.13628 0.13628 0.13628 0.13628 0.13628 0.13025 0.04708 0.04708 0.04708 0.04708 ( 1)  0.194
 354 R   0.11805 0.11805 0.11805 0.11805 0.11805 0.11571 0.07351 0.07351 0.07351 0.07351 ( 3)  0.299
 355 K   0.14384 0.14384 0.14384 0.14384 0.14384 0.13559 0.03631 0.03631 0.03631 0.03631 ( 1)  0.151
 356 D   0.13173 0.13173 0.13173 0.13173 0.13173 0.12680 0.05364 0.05364 0.05364 0.05364 ( 1)  0.220
 357 T   0.00000 0.00000 0.00000 0.00000 0.00000 0.00073 0.24982 0.24982 0.24982 0.24982 ( 8)  0.999
 358 I   0.12523 0.12523 0.12523 0.12523 0.12523 0.12164 0.06305 0.06305 0.06305 0.06305 ( 1)  0.257
 359 K   0.00000 0.00000 0.00000 0.00000 0.00000 0.02495 0.24376 0.24376 0.24376 0.24376 ( 8)  0.976
 360 K   0.00000 0.00000 0.00000 0.00000 0.00000 0.00000 0.25000 0.25000 0.25000 0.25000 ( 8)  1.000
 361 H   0.12789 0.12789 0.12789 0.12789 0.12789 0.12376 0.05920 0.05920 0.05920 0.05920 ( 3)  0.242
 362 M   0.13813 0.13813 0.13813 0.13813 0.13813 0.13164 0.04442 0.04442 0.04442 0.04442 ( 1)  0.183
 363 K   0.13295 0.13295 0.13295 0.13295 0.13295 0.12772 0.05188 0.05188 0.05188 0.05188 ( 3)  0.213
 364 I   0.00000 0.00000 0.00000 0.00000 0.00000 0.00078 0.24980 0.24980 0.24980 0.24980 ( 8)  0.999
 365 H   0.12796 0.12796 0.12796 0.12796 0.12796 0.12384 0.05909 0.05909 0.05909 0.05909 ( 1)  0.242
 366 S   0.12135 0.12135 0.12135 0.12135 0.12135 0.11846 0.06869 0.06869 0.06869 0.06869 ( 1)  0.280
 367 R   0.14083 0.14083 0.14083 0.14083 0.14083 0.13355 0.04058 0.04058 0.04058 0.04058 ( 1)  0.168
 368 E   0.13123 0.13123 0.13123 0.13123 0.13123 0.12639 0.05437 0.05437 0.05437 0.05437 ( 1)  0.223
 369 D   0.13298 0.13298 0.13298 0.13298 0.13298 0.12776 0.05183 0.05183 0.05183 0.05183 ( 1)  0.213
 370 R   0.11956 0.11956 0.11956 0.11956 0.11956 0.11697 0.07131 0.07131 0.07131 0.07131 ( 3)  0.290
 371 F   0.12172 0.12172 0.12172 0.12172 0.12172 0.11877 0.06816 0.06816 0.06816 0.06816 ( 1)  0.278
 372 R   0.14083 0.14083 0.14083 0.14083 0.14083 0.13355 0.04058 0.04058 0.04058 0.04058 ( 1)  0.168
 373 C   0.12031 0.12031 0.12031 0.12031 0.12031 0.11760 0.07021 0.07021 0.07021 0.07021 ( 1)  0.286
 374 C   0.00000 0.00000 0.00000 0.00000 0.00000 0.00004 0.24999 0.24999 0.24999 0.24999 ( 8)  1.000
 375 E   0.00000 0.00000 0.00000 0.00000 0.00000 0.00095 0.24976 0.24976 0.24976 0.24976 ( 8)  0.999
 376 C   0.12142 0.12142 0.12142 0.12142 0.12142 0.11852 0.06859 0.06859 0.06859 0.06859 ( 1)  0.279
 377 G   0.00000 0.00000 0.00000 0.00000 0.00000 0.02612 0.24347 0.24347 0.24347 0.24347 ( 8)  0.975
 378 K   0.13295 0.13295 0.13295 0.13295 0.13295 0.12772 0.05188 0.05188 0.05188 0.05188 ( 3)  0.213
 379 G   0.12094 0.12094 0.12094 0.12094 0.12094 0.11811 0.06930 0.06930 0.06930 0.06930 ( 1)  0.282
 380 F   0.12172 0.12172 0.12172 0.12172 0.12172 0.11877 0.06816 0.06816 0.06816 0.06816 ( 1)  0.278
 381 K   0.14281 0.14281 0.14281 0.14281 0.14281 0.13486 0.03777 0.03777 0.03777 0.03777 ( 1)  0.157
 382 S   0.00000 0.00000 0.00000 0.00000 0.00000 0.00104 0.24974 0.24974 0.24974 0.24974 ( 8)  0.999
 383 K   0.14384 0.14384 0.14384 0.14384 0.14384 0.13559 0.03631 0.03631 0.03631 0.03631 ( 1)  0.151
 384 R   0.14083 0.14083 0.14083 0.14083 0.14083 0.13355 0.04058 0.04058 0.04058 0.04058 ( 1)  0.168
 385 S   0.13173 0.13173 0.13173 0.13173 0.13173 0.12680 0.05364 0.05364 0.05364 0.05364 ( 1)  0.220
 386 L   0.11612 0.11612 0.11612 0.11612 0.11612 0.11407 0.07633 0.07633 0.07633 0.07633 ( 1)  0.310
 387 N   0.00000 0.00000 0.00000 0.00000 0.00000 0.02781 0.24305 0.24305 0.24305 0.24305 ( 7)  0.973
 388 T   0.00000 0.00000 0.00000 0.00000 0.00000 0.01813 0.24547 0.24547 0.24547 0.24547 ( 8)  0.983
 389 H   0.12796 0.12796 0.12796 0.12796 0.12796 0.12384 0.05909 0.05909 0.05909 0.05909 ( 1)  0.242
 390 M   0.00000 0.00000 0.00000 0.00000 0.00000 0.00034 0.24991 0.24991 0.24991 0.24991 ( 8)  1.000
 391 K   0.13295 0.13295 0.13295 0.13295 0.13295 0.12772 0.05188 0.05188 0.05188 0.05188 ( 3)  0.213
 392 I   0.00000 0.00000 0.00000 0.00000 0.00000 0.01616 0.24596 0.24596 0.24596 0.24596 ( 8)  0.985
 393 H   0.12796 0.12796 0.12796 0.12796 0.12796 0.12384 0.05909 0.05909 0.05909 0.05909 ( 1)  0.242
 394 N   0.13728 0.13728 0.13728 0.13728 0.13728 0.13099 0.04566 0.04566 0.04566 0.04566 ( 3)  0.188
 395 G   0.00000 0.00000 0.00000 0.00000 0.00000 0.00005 0.24999 0.24999 0.24999 0.24999 ( 8)  1.000
 396 E   0.12974 0.12974 0.12974 0.12974 0.12974 0.12524 0.05651 0.05651 0.05651 0.05651 ( 3)  0.231
 397 L   0.00000 0.00000 0.00000 0.00000 0.00000 0.00074 0.24982 0.24982 0.24982 0.24982 ( 8)  0.999
 398 S   0.13298 0.13298 0.13298 0.13298 0.13298 0.12776 0.05183 0.05183 0.05183 0.05183 ( 1)  0.213
 399 P   0.11688 0.11688 0.11688 0.11688 0.11688 0.11472 0.07522 0.07522 0.07522 0.07522 ( 1)  0.306


lnL = -3052.865927


Model 8: beta&w>1

MLEs of dN/dS (w) for site classes (K=11)

p:   0.09287  0.09287  0.09287  0.09287  0.09287  0.09287  0.09287  0.09287  0.09287  0.09287  0.07133
w:   0.00000  0.00000  0.00000  0.00000  0.00000  0.06810  0.99998  1.00000  1.00000  1.00000  4.19502

Naive Empirical Bayes (NEB) probabilities for 11 classes & postmean_w & P(w>1)
(amino acids refer to 1st sequence: g103.t1)

   1 M   0.13067 0.13067 0.13067 0.13067 0.13067 0.12319 0.05517 0.05516 0.05516 0.05516 0.00282 ( 1)  0.241  0.003
   2 A   0.00000 0.00000 0.00000 0.00000 0.00000 0.02006 0.20088 0.20088 0.20088 0.20088 0.17641 ( 9)  1.545  0.176
   3 F   0.00000 0.00000 0.00000 0.00000 0.00000 0.00019 0.06959 0.06959 0.06959 0.06959 0.72144 (11)  3.305  0.721
   4 I   0.11866 0.11866 0.11866 0.11866 0.11866 0.11450 0.07044 0.07044 0.07044 0.07044 0.01046 ( 1)  0.333  0.010
   5 K   0.13619 0.13619 0.13619 0.13619 0.13619 0.12670 0.04771 0.04771 0.04771 0.04771 0.00152 ( 2)  0.206  0.002
   6 E   0.00000 0.00000 0.00000 0.00000 0.00000 0.02676 0.21877 0.21877 0.21877 0.21877 0.09816 ( 9)  1.289  0.098
   7 E   0.12284 0.12284 0.12284 0.12284 0.12284 0.11765 0.06531 0.06531 0.06531 0.06531 0.00691 ( 1)  0.298  0.007
   8 S   0.12584 0.12584 0.12584 0.12584 0.12584 0.11984 0.06149 0.06149 0.06149 0.06149 0.00497 ( 1)  0.275  0.005
   9 E   0.13377 0.13377 0.13377 0.13377 0.13377 0.12521 0.05099 0.05099 0.05099 0.05099 0.00198 ( 1)  0.221  0.002
  10 D   0.12584 0.12584 0.12584 0.12584 0.12584 0.11983 0.06149 0.06149 0.06149 0.06149 0.00497 ( 2)  0.275  0.005
  11 V   0.00000 0.00000 0.00000 0.00000 0.00000 0.02067 0.20295 0.20296 0.20296 0.20296 0.16751 ( 9)  1.516  0.168
  12 K   0.12582 0.12582 0.12582 0.12582 0.12582 0.11980 0.06150 0.06150 0.06150 0.06150 0.00511 ( 4)  0.276  0.005
  13 I   0.11866 0.11866 0.11866 0.11866 0.11866 0.11450 0.07044 0.07044 0.07044 0.07044 0.01046 ( 1)  0.333  0.010
  14 E   0.13377 0.13377 0.13377 0.13377 0.13377 0.12521 0.05099 0.05099 0.05099 0.05099 0.00198 ( 1)  0.221  0.002
  15 E   0.13377 0.13377 0.13377 0.13377 0.13377 0.12521 0.05099 0.05099 0.05099 0.05099 0.00198 ( 1)  0.221  0.002
  16 T   0.12893 0.12893 0.12893 0.12893 0.12893 0.12199 0.05745 0.05745 0.05745 0.05745 0.00356 ( 2)  0.253  0.004
  17 F   0.11446 0.11446 0.11446 0.11446 0.11446 0.11123 0.07529 0.07529 0.07529 0.07529 0.01535 ( 4)  0.373  0.015
  18 T   0.12893 0.12893 0.12893 0.12893 0.12893 0.12199 0.05745 0.05745 0.05745 0.05745 0.00356 ( 2)  0.253  0.004
  19 V   0.11238 0.11238 0.11238 0.11238 0.11238 0.10957 0.07754 0.07754 0.07754 0.07754 0.01839 ( 2)  0.395  0.018
  20 K   0.13619 0.13619 0.13619 0.13619 0.13619 0.12670 0.04771 0.04771 0.04771 0.04771 0.00152 ( 2)  0.206  0.002
  21 Q   0.00000 0.00000 0.00000 0.00000 0.00000 0.00095 0.13559 0.13560 0.13560 0.13560 0.45667 (11)  2.458  0.457
  22 E   0.13377 0.13377 0.13377 0.13377 0.13377 0.12521 0.05099 0.05099 0.05099 0.05099 0.00198 ( 1)  0.221  0.002
  23 D   0.12584 0.12584 0.12584 0.12584 0.12584 0.11983 0.06149 0.06149 0.06149 0.06149 0.00497 ( 2)  0.275  0.005
  24 L   0.00000 0.00000 0.00000 0.00000 0.00000 0.00071 0.11346 0.11346 0.11346 0.11346 0.54545 (11)  2.742  0.545
  25 Q   0.11545 0.11545 0.11545 0.11545 0.11545 0.11200 0.07415 0.07415 0.07415 0.07415 0.01418 ( 4)  0.364  0.014
  26 E   0.13377 0.13377 0.13377 0.13377 0.13377 0.12521 0.05099 0.05099 0.05099 0.05099 0.00198 ( 1)  0.221  0.002
  27 Q   0.12379 0.12379 0.12379 0.12379 0.12379 0.11835 0.06411 0.06411 0.06411 0.06411 0.00626 ( 1)  0.291  0.006
  28 T   0.12893 0.12893 0.12893 0.12893 0.12893 0.12199 0.05745 0.05745 0.05745 0.05745 0.00356 ( 2)  0.253  0.004
  29 D   0.12584 0.12584 0.12584 0.12584 0.12584 0.11983 0.06149 0.06149 0.06149 0.06149 0.00497 ( 2)  0.275  0.005
  30 L   0.10780 0.10780 0.10780 0.10780 0.10780 0.10579 0.08200 0.08200 0.08200 0.08200 0.02720 ( 1)  0.449  0.027
  31 M   0.13067 0.13067 0.13067 0.13067 0.13067 0.12319 0.05517 0.05516 0.05516 0.05516 0.00282 ( 1)  0.241  0.003
  32 K   0.13619 0.13619 0.13619 0.13619 0.13619 0.12670 0.04771 0.04771 0.04771 0.04771 0.00152 ( 2)  0.206  0.002
  33 E   0.13377 0.13377 0.13377 0.13377 0.13377 0.12521 0.05099 0.05099 0.05099 0.05099 0.00198 ( 1)  0.221  0.002
  34 E   0.00000 0.00000 0.00000 0.00000 0.00000 0.00116 0.15265 0.15266 0.15266 0.15266 0.38821 (11)  2.239  0.388
  35 T   0.11609 0.11609 0.11609 0.11609 0.11609 0.11251 0.07344 0.07343 0.07343 0.07343 0.01332 ( 2)  0.357  0.013
  36 H   0.00000 0.00000 0.00000 0.00000 0.00000 0.02619 0.21781 0.21781 0.21781 0.21781 0.10258 ( 9)  1.303  0.103
  37 Q   0.00000 0.00000 0.00000 0.00000 0.00000 0.00145 0.17229 0.17230 0.17230 0.17230 0.30937 (11)  1.987  0.309
  38 Q   0.11535 0.11535 0.11535 0.11535 0.11535 0.11194 0.07428 0.07428 0.07428 0.07428 0.01420 ( 1)  0.364  0.014
  39 I   0.00000 0.00000 0.00000 0.00000 0.00000 0.03179 0.22602 0.22602 0.22602 0.22602 0.06414 ( 9)  1.175  0.064
  40 E   0.13377 0.13377 0.13377 0.13377 0.13377 0.12521 0.05099 0.05099 0.05099 0.05099 0.00198 ( 1)  0.221  0.002
  41 I   0.00000 0.00000 0.00000 0.00000 0.00000 0.00211 0.20229 0.20230 0.20230 0.20230 0.18871 ( 9)  1.601  0.189
  42 D   0.00000 0.00000 0.00000 0.00000 0.00000 0.02960 0.22351 0.22351 0.22351 0.22351 0.07637 ( 9)  1.216  0.076
  43 E   0.12284 0.12284 0.12284 0.12284 0.12284 0.11765 0.06531 0.06531 0.06531 0.06531 0.00691 ( 1)  0.298  0.007
  44 K   0.13241 0.13241 0.13241 0.13241 0.13241 0.12422 0.05275 0.05274 0.05274 0.05274 0.00275 ( 2)  0.231  0.003
  45 Q   0.11535 0.11535 0.11535 0.11535 0.11535 0.11194 0.07428 0.07428 0.07428 0.07428 0.01420 ( 1)  0.364  0.014
  46 Q   0.11553 0.11553 0.11553 0.11553 0.11553 0.11206 0.07403 0.07403 0.07403 0.07403 0.01416 ( 4)  0.363  0.014
  47 F   0.11537 0.11537 0.11537 0.11537 0.11537 0.11196 0.07427 0.07427 0.07427 0.07427 0.01411 ( 1)  0.364  0.014
  48 E   0.12284 0.12284 0.12284 0.12284 0.12284 0.11765 0.06531 0.06531 0.06531 0.06531 0.00691 ( 1)  0.298  0.007
  49 K   0.00000 0.00000 0.00000 0.00000 0.00000 0.04125 0.23154 0.23154 0.23154 0.23154 0.03257 ( 7)  1.066  0.033
  50 P   0.10974 0.10974 0.10974 0.10974 0.10974 0.10742 0.08026 0.08026 0.08026 0.08026 0.02284 ( 4)  0.424  0.023
  51 Q   0.12379 0.12379 0.12379 0.12379 0.12379 0.11835 0.06411 0.06411 0.06411 0.06411 0.00626 ( 1)  0.291  0.006
  52 E   0.13377 0.13377 0.13377 0.13377 0.13377 0.12521 0.05099 0.05099 0.05099 0.05099 0.00198 ( 1)  0.221  0.002
  53 I   0.13376 0.13376 0.13376 0.13376 0.13376 0.12521 0.05100 0.05100 0.05100 0.05100 0.00197 ( 1)  0.221  0.002
  54 A   0.00000 0.00000 0.00000 0.00000 0.00000 0.00004 0.06807 0.06808 0.06808 0.06808 0.72767 (11)  3.325  0.728
  55 T   0.11609 0.11609 0.11609 0.11609 0.11609 0.11251 0.07344 0.07343 0.07343 0.07343 0.01332 ( 2)  0.357  0.013
  56 D   0.12584 0.12584 0.12584 0.12584 0.12584 0.11983 0.06149 0.06149 0.06149 0.06149 0.00497 ( 2)  0.275  0.005
  57 E   0.00000 0.00000 0.00000 0.00000 0.00000 0.00010 0.13317 0.13317 0.13317 0.13317 0.46722 (11)  2.493  0.467
  58 K   0.13619 0.13619 0.13619 0.13619 0.13619 0.12670 0.04771 0.04771 0.04771 0.04771 0.00152 ( 2)  0.206  0.002
  59 P   0.10974 0.10974 0.10974 0.10974 0.10974 0.10742 0.08026 0.08026 0.08026 0.08026 0.02284 ( 4)  0.424  0.023
  60 T   0.00000 0.00000 0.00000 0.00000 0.00000 0.03169 0.22495 0.22495 0.22495 0.22495 0.06852 ( 9)  1.189  0.069
  61 L   0.10791 0.10791 0.10791 0.10791 0.10791 0.10591 0.08203 0.08203 0.08203 0.08203 0.02639 ( 2)  0.446  0.026
  62 T   0.11609 0.11609 0.11609 0.11609 0.11609 0.11251 0.07344 0.07343 0.07343 0.07343 0.01332 ( 2)  0.357  0.013
  63 K   0.13619 0.13619 0.13619 0.13619 0.13619 0.12670 0.04771 0.04771 0.04771 0.04771 0.00152 ( 2)  0.206  0.002
  64 K   0.12582 0.12582 0.12582 0.12582 0.12582 0.11980 0.06150 0.06150 0.06150 0.06150 0.00511 ( 4)  0.276  0.005
  65 T   0.11609 0.11609 0.11609 0.11609 0.11609 0.11251 0.07344 0.07343 0.07343 0.07343 0.01332 ( 2)  0.357  0.013
  66 H   0.00000 0.00000 0.00000 0.00000 0.00000 0.02716 0.21880 0.21880 0.21880 0.21880 0.09765 ( 9)  1.287  0.098
  67 G   0.00000 0.00000 0.00000 0.00000 0.00000 0.00170 0.18553 0.18554 0.18554 0.18554 0.25616 (11)  1.817  0.256
  68 R   0.00000 0.00000 0.00000 0.00000 0.00000 0.03690 0.22997 0.22997 0.22997 0.22997 0.04320 ( 9)  1.104  0.043
  69 P   0.11070 0.11070 0.11070 0.11070 0.11070 0.10821 0.07929 0.07929 0.07929 0.07929 0.02113 ( 4)  0.413  0.021
  70 R   0.00000 0.00000 0.00000 0.00000 0.00000 0.01672 0.18692 0.18692 0.18692 0.18692 0.23560 (11)  1.737  0.236
  71 K   0.13619 0.13619 0.13619 0.13619 0.13619 0.12670 0.04771 0.04771 0.04771 0.04771 0.00152 ( 2)  0.206  0.002
  72 S   0.11001 0.11001 0.11001 0.11001 0.11001 0.10764 0.07999 0.07999 0.07999 0.07999 0.02235 ( 2)  0.421  0.022
  73 K   0.00000 0.00000 0.00000 0.00000 0.00000 0.04131 0.23159 0.23159 0.23159 0.23159 0.03233 ( 7)  1.065  0.032
  74 S   0.00000 0.00000 0.00000 0.00000 0.00000 0.00000 0.00172 0.00172 0.00172 0.00172 0.99313 (11)  4.173  0.993
  75 G   0.11705 0.11705 0.11705 0.11705 0.11705 0.11326 0.07234 0.07234 0.07234 0.07234 0.01215 ( 1)  0.348  0.012
  76 C   0.00000 0.00000 0.00000 0.00000 0.00000 0.02070 0.20317 0.20317 0.20317 0.20317 0.16661 ( 9)  1.513  0.167
  77 N   0.00000 0.00000 0.00000 0.00000 0.00000 0.03209 0.22625 0.22625 0.22625 0.22625 0.06293 ( 9)  1.171  0.063
  78 F   0.11446 0.11446 0.11446 0.11446 0.11446 0.11124 0.07529 0.07528 0.07528 0.07528 0.01530 ( 1)  0.373  0.015
  79 S   0.00000 0.00000 0.00000 0.00000 0.00000 0.02864 0.22214 0.22214 0.22214 0.22214 0.08281 ( 9)  1.238  0.083
  80 C   0.11509 0.11509 0.11509 0.11509 0.11509 0.11173 0.07458 0.07458 0.07458 0.07458 0.01450 ( 4)  0.367  0.015
  81 K   0.13619 0.13619 0.13619 0.13619 0.13619 0.12670 0.04771 0.04771 0.04771 0.04771 0.00152 ( 2)  0.206  0.002
  82 Q   0.11535 0.11535 0.11535 0.11535 0.11535 0.11194 0.07428 0.07428 0.07428 0.07428 0.01420 ( 1)  0.364  0.014
  83 C   0.00000 0.00000 0.00000 0.00000 0.00000 0.02080 0.20353 0.20353 0.20353 0.20353 0.16509 ( 9)  1.508  0.165
  84 R   0.00000 0.00000 0.00000 0.00000 0.00000 0.00009 0.13064 0.13065 0.13065 0.13065 0.47732 (11)  2.525  0.477
  85 K   0.12696 0.12696 0.12696 0.12696 0.12696 0.12055 0.05996 0.05995 0.05995 0.05995 0.00484 ( 2)  0.268  0.005
  86 S   0.12584 0.12584 0.12584 0.12584 0.12584 0.11984 0.06149 0.06149 0.06149 0.06149 0.00497 ( 1)  0.275  0.005
  87 F   0.11442 0.11442 0.11442 0.11442 0.11442 0.11119 0.07529 0.07529 0.07529 0.07529 0.01557 ( 4)  0.374  0.016
  88 S   0.12584 0.12584 0.12584 0.12584 0.12584 0.11984 0.06149 0.06149 0.06149 0.06149 0.00497 ( 1)  0.275  0.005
  89 Q   0.11784 0.11784 0.11784 0.11784 0.11784 0.11386 0.07135 0.07135 0.07135 0.07135 0.01155 ( 4)  0.342  0.012
  90 K   0.12582 0.12582 0.12582 0.12582 0.12582 0.11980 0.06150 0.06150 0.06150 0.06150 0.00511 ( 4)  0.276  0.005
  91 S   0.00000 0.00000 0.00000 0.00000 0.00000 0.02081 0.20341 0.20341 0.20341 0.20341 0.16556 ( 9)  1.510  0.166
  92 K   0.00000 0.00000 0.00000 0.00000 0.00000 0.00125 0.16218 0.16219 0.16219 0.16219 0.35001 (11)  2.117  0.350
  93 L   0.11098 0.11098 0.11098 0.11098 0.11098 0.10844 0.07900 0.07900 0.07900 0.07900 0.02065 ( 1)  0.410  0.021
  94 D   0.00000 0.00000 0.00000 0.00000 0.00000 0.02937 0.22319 0.22319 0.22319 0.22319 0.07786 ( 9)  1.221  0.078
  95 V   0.11346 0.11346 0.11346 0.11346 0.11346 0.11043 0.07638 0.07638 0.07638 0.07638 0.01677 ( 1)  0.383  0.017
  96 H   0.12119 0.12119 0.12119 0.12119 0.12119 0.11643 0.06738 0.06737 0.06737 0.06737 0.00810 ( 1)  0.311  0.008
  97 M   0.13067 0.13067 0.13067 0.13067 0.13067 0.12319 0.05517 0.05516 0.05516 0.05516 0.00282 ( 1)  0.241  0.003
  98 R   0.13325 0.13325 0.13325 0.13325 0.13325 0.12487 0.05170 0.05169 0.05169 0.05169 0.00213 ( 1)  0.224  0.002
  99 V   0.11346 0.11346 0.11346 0.11346 0.11346 0.11043 0.07638 0.07638 0.07638 0.07638 0.01677 ( 1)  0.383  0.017
 100 H   0.12119 0.12119 0.12119 0.12119 0.12119 0.11643 0.06738 0.06737 0.06737 0.06737 0.00810 ( 1)  0.311  0.008
 101 T   0.11681 0.11681 0.11681 0.11681 0.11681 0.11307 0.07259 0.07259 0.07259 0.07259 0.01252 ( 1)  0.351  0.013
 102 R   0.12384 0.12384 0.12384 0.12384 0.12384 0.11838 0.06405 0.06405 0.06405 0.06405 0.00622 ( 1)  0.290  0.006
 103 E   0.12284 0.12284 0.12284 0.12284 0.12284 0.11765 0.06531 0.06531 0.06531 0.06531 0.00691 ( 1)  0.298  0.007
 104 Q   0.12379 0.12379 0.12379 0.12379 0.12379 0.11835 0.06411 0.06411 0.06411 0.06411 0.00626 ( 1)  0.291  0.006
 105 P   0.00000 0.00000 0.00000 0.00000 0.00000 0.01768 0.19119 0.19120 0.19120 0.19120 0.21754 (11)  1.679  0.218
 106 F   0.00000 0.00000 0.00000 0.00000 0.00000 0.00087 0.12803 0.12803 0.12803 0.12803 0.48701 (11)  2.555  0.487
 107 T   0.11489 0.11489 0.11489 0.11489 0.11489 0.11157 0.07478 0.07478 0.07478 0.07478 0.01482 ( 1)  0.369  0.015
 108 C   0.11404 0.11404 0.11404 0.11404 0.11404 0.11090 0.07574 0.07574 0.07574 0.07574 0.01591 ( 1)  0.377  0.016
 109 E   0.13377 0.13377 0.13377 0.13377 0.13377 0.12521 0.05099 0.05099 0.05099 0.05099 0.00198 ( 1)  0.221  0.002
 110 Q   0.11535 0.11535 0.11535 0.11535 0.11535 0.11194 0.07428 0.07428 0.07428 0.07428 0.01420 ( 1)  0.364  0.014
 111 C   0.11509 0.11509 0.11509 0.11509 0.11509 0.11173 0.07458 0.07458 0.07458 0.07458 0.01450 ( 4)  0.367  0.015
 112 G   0.12540 0.12540 0.12540 0.12540 0.12540 0.11951 0.06205 0.06205 0.06205 0.06205 0.00526 ( 4)  0.278  0.005
 113 K   0.12582 0.12582 0.12582 0.12582 0.12582 0.11980 0.06150 0.06150 0.06150 0.06150 0.00511 ( 4)  0.276  0.005
 114 S   0.12584 0.12584 0.12584 0.12584 0.12584 0.11984 0.06149 0.06149 0.06149 0.06149 0.00497 ( 1)  0.275  0.005
 115 F   0.11537 0.11537 0.11537 0.11537 0.11537 0.11196 0.07427 0.07427 0.07427 0.07427 0.01411 ( 1)  0.364  0.014
 116 G   0.11581 0.11581 0.11581 0.11581 0.11581 0.11230 0.07376 0.07376 0.07376 0.07376 0.01361 ( 2)  0.360  0.014
 117 Q   0.12379 0.12379 0.12379 0.12379 0.12379 0.11835 0.06411 0.06411 0.06411 0.06411 0.00626 ( 1)  0.291  0.006
 118 I   0.00000 0.00000 0.00000 0.00000 0.00000 0.03866 0.23061 0.23061 0.23061 0.23061 0.03889 ( 9)  1.088  0.039
 119 Q   0.12379 0.12379 0.12379 0.12379 0.12379 0.11835 0.06411 0.06411 0.06411 0.06411 0.00626 ( 1)  0.291  0.006
 120 G   0.00000 0.00000 0.00000 0.00000 0.00000 0.02336 0.21125 0.21125 0.21125 0.21125 0.13163 ( 9)  1.399  0.132
 121 F   0.11537 0.11537 0.11537 0.11537 0.11537 0.11196 0.07427 0.07427 0.07427 0.07427 0.01411 ( 1)  0.364  0.014
 122 K   0.13619 0.13619 0.13619 0.13619 0.13619 0.12670 0.04771 0.04771 0.04771 0.04771 0.00152 ( 2)  0.206  0.002
 123 A   0.00000 0.00000 0.00000 0.00000 0.00000 0.01851 0.19482 0.19482 0.19482 0.19482 0.20221 (11)  1.629  0.202
 124 H   0.12119 0.12119 0.12119 0.12119 0.12119 0.11643 0.06738 0.06737 0.06737 0.06737 0.00810 ( 1)  0.311  0.008
 125 M   0.13067 0.13067 0.13067 0.13067 0.13067 0.12319 0.05517 0.05516 0.05516 0.05516 0.00282 ( 1)  0.241  0.003
 126 R   0.13325 0.13325 0.13325 0.13325 0.13325 0.12487 0.05170 0.05169 0.05169 0.05169 0.00213 ( 1)  0.224  0.002
 127 I   0.11866 0.11866 0.11866 0.11866 0.11866 0.11450 0.07044 0.07044 0.07044 0.07044 0.01046 ( 1)  0.333  0.010
 128 H   0.12119 0.12119 0.12119 0.12119 0.12119 0.11643 0.06738 0.06737 0.06737 0.06737 0.00810 ( 1)  0.311  0.008
 129 T   0.11609 0.11609 0.11609 0.11609 0.11609 0.11251 0.07344 0.07343 0.07343 0.07343 0.01332 ( 2)  0.357  0.013
 130 G   0.00000 0.00000 0.00000 0.00000 0.00000 0.03676 0.22993 0.22993 0.22993 0.22993 0.04350 ( 9)  1.105  0.043
 131 E   0.12545 0.12545 0.12545 0.12545 0.12545 0.11954 0.06197 0.06197 0.06197 0.06197 0.00532 ( 2)  0.278  0.005
 132 R   0.00000 0.00000 0.00000 0.00000 0.00000 0.02775 0.22051 0.22051 0.22051 0.22051 0.09023 ( 9)  1.262  0.090
 133 K   0.00000 0.00000 0.00000 0.00000 0.00000 0.00000 0.01106 0.01106 0.01106 0.01106 0.95575 (11)  4.054  0.956
 134 F   0.00000 0.00000 0.00000 0.00000 0.00000 0.02024 0.20144 0.20144 0.20144 0.20144 0.17401 ( 9)  1.537  0.174
 135 T   0.12893 0.12893 0.12893 0.12893 0.12893 0.12199 0.05745 0.05745 0.05745 0.05745 0.00356 ( 2)  0.253  0.004
 136 C   0.11404 0.11404 0.11404 0.11404 0.11404 0.11090 0.07574 0.07574 0.07574 0.07574 0.01591 ( 1)  0.377  0.016
 137 R   0.00000 0.00000 0.00000 0.00000 0.00000 0.02655 0.21834 0.21835 0.21835 0.21835 0.10007 ( 9)  1.295  0.100
 138 K   0.00000 0.00000 0.00000 0.00000 0.00000 0.00088 0.12965 0.12965 0.12965 0.12965 0.48052 (11)  2.534  0.481
 139 C   0.11509 0.11509 0.11509 0.11509 0.11509 0.11173 0.07458 0.07458 0.07458 0.07458 0.01450 ( 4)  0.367  0.015
 140 E   0.00000 0.00000 0.00000 0.00000 0.00000 0.00185 0.19281 0.19281 0.19281 0.19281 0.22690 (11)  1.723  0.227
 141 K   0.13619 0.13619 0.13619 0.13619 0.13619 0.12670 0.04771 0.04771 0.04771 0.04771 0.00152 ( 2)  0.206  0.002
 142 S   0.12468 0.12468 0.12468 0.12468 0.12468 0.11900 0.06299 0.06299 0.06299 0.06299 0.00564 ( 2)  0.284  0.006
 143 F   0.11537 0.11537 0.11537 0.11537 0.11537 0.11196 0.07427 0.07427 0.07427 0.07427 0.01411 ( 1)  0.364  0.014
 144 Y   0.11610 0.11610 0.11610 0.11610 0.11610 0.11252 0.07342 0.07342 0.07342 0.07342 0.01332 ( 2)  0.357  0.013
 145 H   0.12225 0.12225 0.12225 0.12225 0.12225 0.11722 0.06606 0.06606 0.06606 0.06606 0.00727 ( 1)  0.303  0.007
 146 A   0.11312 0.11312 0.11312 0.11312 0.11312 0.11017 0.07674 0.07674 0.07674 0.07674 0.01725 ( 1)  0.387  0.017
 147 G   0.12644 0.12644 0.12644 0.12644 0.12644 0.12025 0.06072 0.06071 0.06071 0.06071 0.00469 ( 1)  0.271  0.005
 148 H   0.12119 0.12119 0.12119 0.12119 0.12119 0.11643 0.06738 0.06737 0.06737 0.06737 0.00810 ( 1)  0.311  0.008
 149 F   0.11537 0.11537 0.11537 0.11537 0.11537 0.11196 0.07427 0.07427 0.07427 0.07427 0.01411 ( 1)  0.364  0.014
 150 A   0.12478 0.12478 0.12478 0.12478 0.12478 0.11907 0.06286 0.06286 0.06286 0.06286 0.00559 ( 1)  0.283  0.006
 151 A   0.12478 0.12478 0.12478 0.12478 0.12478 0.11907 0.06286 0.06286 0.06286 0.06286 0.00559 ( 1)  0.283  0.006
 152 H   0.12119 0.12119 0.12119 0.12119 0.12119 0.11643 0.06738 0.06737 0.06737 0.06737 0.00810 ( 1)  0.311  0.008
 153 M   0.13067 0.13067 0.13067 0.13067 0.13067 0.12319 0.05517 0.05516 0.05516 0.05516 0.00282 ( 1)  0.241  0.003
 154 R   0.13325 0.13325 0.13325 0.13325 0.13325 0.12487 0.05170 0.05169 0.05169 0.05169 0.00213 ( 1)  0.224  0.002
 155 I   0.11866 0.11866 0.11866 0.11866 0.11866 0.11450 0.07044 0.07044 0.07044 0.07044 0.01046 ( 1)  0.333  0.010
 156 H   0.12119 0.12119 0.12119 0.12119 0.12119 0.11643 0.06738 0.06737 0.06737 0.06737 0.00810 ( 1)  0.311  0.008
 157 T   0.11609 0.11609 0.11609 0.11609 0.11609 0.11251 0.07344 0.07343 0.07343 0.07343 0.01332 ( 2)  0.357  0.013
 158 G   0.11995 0.11995 0.11995 0.11995 0.11995 0.11549 0.06889 0.06889 0.06889 0.06889 0.00921 ( 4)  0.322  0.009
 159 E   0.12288 0.12288 0.12288 0.12288 0.12288 0.11768 0.06525 0.06525 0.06525 0.06525 0.00690 ( 2)  0.298  0.007
 160 K   0.12582 0.12582 0.12582 0.12582 0.12582 0.11980 0.06150 0.06150 0.06150 0.06150 0.00511 ( 4)  0.276  0.005
 161 P   0.11070 0.11070 0.11070 0.11070 0.11070 0.10821 0.07929 0.07929 0.07929 0.07929 0.02113 ( 4)  0.413  0.021
 162 F   0.11451 0.11451 0.11451 0.11451 0.11451 0.11127 0.07520 0.07520 0.07520 0.07520 0.01538 ( 4)  0.373  0.015
 163 S   0.00000 0.00000 0.00000 0.00000 0.00000 0.02850 0.22192 0.22192 0.22192 0.22192 0.08380 ( 9)  1.241  0.084
 164 C   0.11509 0.11509 0.11509 0.11509 0.11509 0.11173 0.07458 0.07458 0.07458 0.07458 0.01450 ( 4)  0.367  0.015
 165 K   0.13497 0.13497 0.13497 0.13497 0.13497 0.12592 0.04935 0.04934 0.04934 0.04934 0.00185 ( 2)  0.214  0.002
 166 Q   0.00000 0.00000 0.00000 0.00000 0.00000 0.02079 0.20343 0.20343 0.20343 0.20343 0.16550 ( 9)  1.509  0.165
 167 C   0.11509 0.11509 0.11509 0.11509 0.11509 0.11173 0.07458 0.07458 0.07458 0.07458 0.01450 ( 4)  0.367  0.015
 168 G   0.12644 0.12644 0.12644 0.12644 0.12644 0.12025 0.06072 0.06071 0.06071 0.06071 0.00469 ( 1)  0.271  0.005
 169 K   0.12582 0.12582 0.12582 0.12582 0.12582 0.11980 0.06150 0.06150 0.06150 0.06150 0.00511 ( 4)  0.276  0.005
 170 S   0.12584 0.12584 0.12584 0.12584 0.12584 0.11984 0.06149 0.06149 0.06149 0.06149 0.00497 ( 1)  0.275  0.005
 171 F   0.11442 0.11442 0.11442 0.11442 0.11442 0.11116 0.07516 0.07516 0.07516 0.07516 0.01608 ( 4)  0.376  0.016
 172 C   0.00000 0.00000 0.00000 0.00000 0.00000 0.02813 0.22127 0.22127 0.22127 0.22127 0.08680 ( 9)  1.251  0.087
 173 Q   0.12379 0.12379 0.12379 0.12379 0.12379 0.11835 0.06411 0.06411 0.06411 0.06411 0.00626 ( 1)  0.291  0.006
 174 K   0.12582 0.12582 0.12582 0.12582 0.12582 0.11980 0.06150 0.06150 0.06150 0.06150 0.00511 ( 4)  0.276  0.005
 175 P   0.00000 0.00000 0.00000 0.00000 0.00000 0.00106 0.14482 0.14483 0.14483 0.14483 0.41963 (11)  2.340  0.420
 176 N   0.12878 0.12878 0.12878 0.12878 0.12878 0.12189 0.05765 0.05765 0.05765 0.05765 0.00360 ( 1)  0.254  0.004
 177 L   0.11098 0.11098 0.11098 0.11098 0.11098 0.10844 0.07900 0.07900 0.07900 0.07900 0.02065 ( 1)  0.410  0.021
 178 D   0.00000 0.00000 0.00000 0.00000 0.00000 0.00159 0.18010 0.18010 0.18010 0.18010 0.27801 (11)  1.887  0.278
 179 D   0.00000 0.00000 0.00000 0.00000 0.00000 0.02036 0.20191 0.20191 0.20191 0.20191 0.17200 ( 9)  1.531  0.172
 180 H   0.12119 0.12119 0.12119 0.12119 0.12119 0.11643 0.06738 0.06737 0.06737 0.06737 0.00810 ( 1)  0.311  0.008
 181 K   0.00000 0.00000 0.00000 0.00000 0.00000 0.03340 0.22778 0.22779 0.22779 0.22779 0.05546 ( 9)  1.146  0.055
 182 R   0.13293 0.13293 0.13293 0.13293 0.13293 0.12465 0.05211 0.05211 0.05211 0.05211 0.00226 ( 4)  0.226  0.002
 183 V   0.11346 0.11346 0.11346 0.11346 0.11346 0.11043 0.07638 0.07638 0.07638 0.07638 0.01677 ( 1)  0.383  0.017
 184 H   0.12119 0.12119 0.12119 0.12119 0.12119 0.11643 0.06738 0.06737 0.06737 0.06737 0.00810 ( 1)  0.311  0.008
 185 T   0.12893 0.12893 0.12893 0.12893 0.12893 0.12199 0.05745 0.05745 0.05745 0.05745 0.00356 ( 2)  0.253  0.004
 186 G   0.11705 0.11705 0.11705 0.11705 0.11705 0.11326 0.07234 0.07234 0.07234 0.07234 0.01215 ( 1)  0.348  0.012
 187 E   0.12284 0.12284 0.12284 0.12284 0.12284 0.11765 0.06531 0.06531 0.06531 0.06531 0.00691 ( 1)  0.298  0.007
 188 K   0.13619 0.13619 0.13619 0.13619 0.13619 0.12670 0.04771 0.04771 0.04771 0.04771 0.00152 ( 2)  0.206  0.002
 189 P   0.11070 0.11070 0.11070 0.11070 0.11070 0.10821 0.07929 0.07929 0.07929 0.07929 0.02113 ( 4)  0.413  0.021
 190 Y   0.11491 0.11491 0.11491 0.11491 0.11491 0.11158 0.07477 0.07477 0.07477 0.07477 0.01482 ( 2)  0.369  0.015
 191 T   0.11489 0.11489 0.11489 0.11489 0.11489 0.11157 0.07478 0.07478 0.07478 0.07478 0.01482 ( 1)  0.369  0.015
 192 C   0.11404 0.11404 0.11404 0.11404 0.11404 0.11090 0.07574 0.07574 0.07574 0.07574 0.01591 ( 1)  0.377  0.016
 193 E   0.13377 0.13377 0.13377 0.13377 0.13377 0.12521 0.05099 0.05099 0.05099 0.05099 0.00198 ( 1)  0.221  0.002
 194 Q   0.11535 0.11535 0.11535 0.11535 0.11535 0.11194 0.07428 0.07428 0.07428 0.07428 0.01420 ( 1)  0.364  0.014
 195 C   0.11509 0.11509 0.11509 0.11509 0.11509 0.11173 0.07458 0.07458 0.07458 0.07458 0.01450 ( 4)  0.367  0.015
 196 G   0.12644 0.12644 0.12644 0.12644 0.12644 0.12025 0.06072 0.06071 0.06071 0.06071 0.00469 ( 1)  0.271  0.005
 197 K   0.12582 0.12582 0.12582 0.12582 0.12582 0.11980 0.06150 0.06150 0.06150 0.06150 0.00511 ( 4)  0.276  0.005
 198 S   0.12584 0.12584 0.12584 0.12584 0.12584 0.11984 0.06149 0.06149 0.06149 0.06149 0.00497 ( 1)  0.275  0.005
 199 F   0.11537 0.11537 0.11537 0.11537 0.11537 0.11196 0.07427 0.07427 0.07427 0.07427 0.01411 ( 1)  0.364  0.014
 200 S   0.12584 0.12584 0.12584 0.12584 0.12584 0.11984 0.06149 0.06149 0.06149 0.06149 0.00497 ( 1)  0.275  0.005
 201 Q   0.12379 0.12379 0.12379 0.12379 0.12379 0.11835 0.06411 0.06411 0.06411 0.06411 0.00626 ( 1)  0.291  0.006
 202 K   0.13619 0.13619 0.13619 0.13619 0.13619 0.12670 0.04771 0.04771 0.04771 0.04771 0.00152 ( 2)  0.206  0.002
 203 Q   0.00000 0.00000 0.00000 0.00000 0.00000 0.02455 0.21387 0.21388 0.21388 0.21388 0.11994 ( 9)  1.360  0.120
 204 N   0.00000 0.00000 0.00000 0.00000 0.00000 0.02939 0.22299 0.22299 0.22299 0.22299 0.07864 ( 9)  1.224  0.079
 205 F   0.11537 0.11537 0.11537 0.11537 0.11537 0.11196 0.07427 0.07427 0.07427 0.07427 0.01411 ( 1)  0.364  0.014
 206 K   0.13619 0.13619 0.13619 0.13619 0.13619 0.12670 0.04771 0.04771 0.04771 0.04771 0.00152 ( 2)  0.206  0.002
 207 T   0.00000 0.00000 0.00000 0.00000 0.00000 0.00082 0.12357 0.12358 0.12358 0.12358 0.50488 (11)  2.612  0.505
 208 H   0.12119 0.12119 0.12119 0.12119 0.12119 0.11643 0.06738 0.06737 0.06737 0.06737 0.00810 ( 1)  0.311  0.008
 209 M   0.13067 0.13067 0.13067 0.13067 0.13067 0.12319 0.05517 0.05516 0.05516 0.05516 0.00282 ( 1)  0.241  0.003
 210 R   0.00000 0.00000 0.00000 0.00000 0.00000 0.03658 0.22981 0.22981 0.22981 0.22981 0.04417 ( 9)  1.107  0.044
 211 I   0.11866 0.11866 0.11866 0.11866 0.11866 0.11450 0.07044 0.07044 0.07044 0.07044 0.01046 ( 1)  0.333  0.010
 212 H   0.12119 0.12119 0.12119 0.12119 0.12119 0.11643 0.06738 0.06737 0.06737 0.06737 0.00810 ( 1)  0.311  0.008
 213 T   0.11609 0.11609 0.11609 0.11609 0.11609 0.11251 0.07344 0.07343 0.07343 0.07343 0.01332 ( 2)  0.357  0.013
 214 G   0.12644 0.12644 0.12644 0.12644 0.12644 0.12025 0.06072 0.06071 0.06071 0.06071 0.00469 ( 1)  0.271  0.005
 215 E   0.12284 0.12284 0.12284 0.12284 0.12284 0.11765 0.06531 0.06531 0.06531 0.06531 0.00691 ( 1)  0.298  0.007
 216 R   0.12416 0.12416 0.12416 0.12416 0.12416 0.11859 0.06361 0.06361 0.06361 0.06361 0.00617 ( 4)  0.288  0.006
 217 P   0.00000 0.00000 0.00000 0.00000 0.00000 0.01870 0.19554 0.19554 0.19554 0.19554 0.19914 (11)  1.619  0.199
 218 Y   0.00000 0.00000 0.00000 0.00000 0.00000 0.01971 0.19953 0.19954 0.19954 0.19954 0.18214 ( 9)  1.564  0.182
 219 T   0.12893 0.12893 0.12893 0.12893 0.12893 0.12199 0.05745 0.05745 0.05745 0.05745 0.00356 ( 2)  0.253  0.004
 220 C   0.11404 0.11404 0.11404 0.11404 0.11404 0.11090 0.07574 0.07574 0.07574 0.07574 0.01591 ( 1)  0.377  0.016
 221 Q   0.12379 0.12379 0.12379 0.12379 0.12379 0.11835 0.06411 0.06411 0.06411 0.06411 0.00626 ( 1)  0.291  0.006
 222 K   0.00000 0.00000 0.00000 0.00000 0.00000 0.00099 0.13961 0.13961 0.13961 0.13961 0.44056 (11)  2.407  0.441
 223 C   0.11509 0.11509 0.11509 0.11509 0.11509 0.11173 0.07458 0.07458 0.07458 0.07458 0.01450 ( 4)  0.367  0.015
 224 G   0.12644 0.12644 0.12644 0.12644 0.12644 0.12025 0.06072 0.06071 0.06071 0.06071 0.00469 ( 1)  0.271  0.005
 225 K   0.13619 0.13619 0.13619 0.13619 0.13619 0.12670 0.04771 0.04771 0.04771 0.04771 0.00152 ( 2)  0.206  0.002
 226 S   0.12468 0.12468 0.12468 0.12468 0.12468 0.11900 0.06299 0.06299 0.06299 0.06299 0.00564 ( 2)  0.284  0.006
 227 F   0.11446 0.11446 0.11446 0.11446 0.11446 0.11124 0.07529 0.07528 0.07528 0.07528 0.01530 ( 1)  0.373  0.015
 228 R   0.00000 0.00000 0.00000 0.00000 0.00000 0.01916 0.19747 0.19747 0.19747 0.19747 0.19096 ( 9)  1.592  0.191
 229 H   0.12225 0.12225 0.12225 0.12225 0.12225 0.11722 0.06606 0.06606 0.06606 0.06606 0.00727 ( 1)  0.303  0.007
 230 A   0.12478 0.12478 0.12478 0.12478 0.12478 0.11907 0.06286 0.06286 0.06286 0.06286 0.00559 ( 1)  0.283  0.006
 231 I   0.00000 0.00000 0.00000 0.00000 0.00000 0.03624 0.22966 0.22966 0.22966 0.22966 0.04513 ( 9)  1.110  0.045
 232 N   0.12878 0.12878 0.12878 0.12878 0.12878 0.12189 0.05765 0.05765 0.05765 0.05765 0.00360 ( 1)  0.254  0.004
 233 L   0.10854 0.10854 0.10854 0.10854 0.10854 0.10643 0.08143 0.08143 0.08143 0.08143 0.02514 ( 2)  0.438  0.025
 234 E   0.00000 0.00000 0.00000 0.00000 0.00000 0.00007 0.10762 0.10762 0.10762 0.10762 0.56944 (11)  2.819  0.569
 235 V   0.11476 0.11476 0.11476 0.11476 0.11476 0.11147 0.07494 0.07494 0.07494 0.07494 0.01495 ( 1)  0.370  0.015
 236 H   0.12119 0.12119 0.12119 0.12119 0.12119 0.11643 0.06738 0.06737 0.06737 0.06737 0.00810 ( 1)  0.311  0.008
 237 M   0.00000 0.00000 0.00000 0.00000 0.00000 0.00003 0.07300 0.07300 0.07300 0.07300 0.70796 (11)  3.262  0.708
 238 R   0.13325 0.13325 0.13325 0.13325 0.13325 0.12487 0.05170 0.05169 0.05169 0.05169 0.00213 ( 1)  0.224  0.002
 239 T   0.00000 0.00000 0.00000 0.00000 0.00000 0.00094 0.13511 0.13512 0.13512 0.13512 0.45859 (11)  2.464  0.459
 240 H   0.12179 0.12179 0.12179 0.12179 0.12179 0.11683 0.06653 0.06652 0.06652 0.06652 0.00811 ( 4)  0.308  0.008
 241 T   0.11652 0.11652 0.11652 0.11652 0.11652 0.11285 0.07293 0.07293 0.07293 0.07293 0.01282 ( 1)  0.353  0.013
 242 G   0.12644 0.12644 0.12644 0.12644 0.12644 0.12025 0.06072 0.06071 0.06071 0.06071 0.00469 ( 1)  0.271  0.005
 243 E   0.12411 0.12411 0.12411 0.12411 0.12411 0.11854 0.06364 0.06364 0.06364 0.06364 0.00633 ( 2)  0.289  0.006
 244 K   0.12617 0.12617 0.12617 0.12617 0.12617 0.12001 0.06100 0.06100 0.06100 0.06100 0.00515 ( 1)  0.274  0.005
 245 P   0.11070 0.11070 0.11070 0.11070 0.11070 0.10821 0.07929 0.07929 0.07929 0.07929 0.02113 ( 4)  0.413  0.021
 246 F   0.00000 0.00000 0.00000 0.00000 0.00000 0.02012 0.20118 0.20119 0.20119 0.20119 0.17513 ( 9)  1.541  0.175
 247 S   0.00000 0.00000 0.00000 0.00000 0.00000 0.00862 0.18798 0.18798 0.18798 0.18798 0.23946 (11)  1.757  0.239
 248 C   0.11500 0.11500 0.11500 0.11500 0.11500 0.11166 0.07465 0.07465 0.07465 0.07465 0.01473 ( 1)  0.368  0.015
 249 K   0.00000 0.00000 0.00000 0.00000 0.00000 0.03995 0.23086 0.23086 0.23086 0.23086 0.03662 ( 9)  1.080  0.037
 250 Q   0.00000 0.00000 0.00000 0.00000 0.00000 0.02081 0.20354 0.20354 0.20354 0.20354 0.16504 ( 9)  1.508  0.165
 251 C   0.11509 0.11509 0.11509 0.11509 0.11509 0.11173 0.07458 0.07458 0.07458 0.07458 0.01450 ( 4)  0.367  0.015
 252 V   0.11346 0.11346 0.11346 0.11346 0.11346 0.11043 0.07638 0.07638 0.07638 0.07638 0.01677 ( 1)  0.383  0.017
 253 H   0.00000 0.00000 0.00000 0.00000 0.00000 0.02513 0.21563 0.21563 0.21563 0.21563 0.11235 ( 9)  1.336  0.112
 254 T   0.11609 0.11609 0.11609 0.11609 0.11609 0.11251 0.07344 0.07343 0.07343 0.07343 0.01332 ( 2)  0.357  0.013
 255 R   0.12563 0.12563 0.12563 0.12563 0.12563 0.11966 0.06175 0.06175 0.06175 0.06175 0.00521 ( 4)  0.277  0.005
 256 E   0.12284 0.12284 0.12284 0.12284 0.12284 0.11765 0.06531 0.06531 0.06531 0.06531 0.00691 ( 1)  0.298  0.007
 257 K   0.13619 0.13619 0.13619 0.13619 0.13619 0.12670 0.04771 0.04771 0.04771 0.04771 0.00152 ( 2)  0.206  0.002
 258 P   0.11109 0.11109 0.11109 0.11109 0.11109 0.10853 0.07889 0.07889 0.07889 0.07889 0.02048 ( 1)  0.409  0.020
 259 H   0.00000 0.00000 0.00000 0.00000 0.00000 0.02058 0.20260 0.20261 0.20261 0.20261 0.16900 ( 9)  1.521  0.169
 260 T   0.11489 0.11489 0.11489 0.11489 0.11489 0.11157 0.07478 0.07478 0.07478 0.07478 0.01482 ( 1)  0.369  0.015
 261 C   0.11404 0.11404 0.11404 0.11404 0.11404 0.11090 0.07574 0.07574 0.07574 0.07574 0.01591 ( 1)  0.377  0.016
 262 E   0.13377 0.13377 0.13377 0.13377 0.13377 0.12521 0.05099 0.05099 0.05099 0.05099 0.00198 ( 1)  0.221  0.002
 263 Q   0.11535 0.11535 0.11535 0.11535 0.11535 0.11194 0.07428 0.07428 0.07428 0.07428 0.01420 ( 1)  0.364  0.014
 264 C   0.11509 0.11509 0.11509 0.11509 0.11509 0.11173 0.07458 0.07458 0.07458 0.07458 0.01450 ( 4)  0.367  0.015
 265 G   0.12644 0.12644 0.12644 0.12644 0.12644 0.12025 0.06072 0.06071 0.06071 0.06071 0.00469 ( 1)  0.271  0.005
 266 K   0.12582 0.12582 0.12582 0.12582 0.12582 0.11980 0.06150 0.06150 0.06150 0.06150 0.00511 ( 4)  0.276  0.005
 267 S   0.12584 0.12584 0.12584 0.12584 0.12584 0.11984 0.06149 0.06149 0.06149 0.06149 0.00497 ( 1)  0.275  0.005
 268 F   0.00000 0.00000 0.00000 0.00000 0.00000 0.01981 0.19996 0.19996 0.19996 0.19996 0.18035 ( 9)  1.558  0.180
 269 S   0.00000 0.00000 0.00000 0.00000 0.00000 0.02209 0.20762 0.20762 0.20762 0.20762 0.14744 ( 9)  1.450  0.147
 270 Q   0.00000 0.00000 0.00000 0.00000 0.00000 0.03263 0.22650 0.22650 0.22650 0.22650 0.06137 ( 9)  1.166  0.061
 271 K   0.13619 0.13619 0.13619 0.13619 0.13619 0.12670 0.04771 0.04771 0.04771 0.04771 0.00152 ( 2)  0.206  0.002
 272 R   0.00000 0.00000 0.00000 0.00000 0.00000 0.02656 0.21780 0.21780 0.21780 0.21780 0.10223 ( 9)  1.302  0.102
 273 D   0.12468 0.12468 0.12468 0.12468 0.12468 0.11900 0.06299 0.06299 0.06299 0.06299 0.00564 ( 2)  0.284  0.006
 274 L   0.11098 0.11098 0.11098 0.11098 0.11098 0.10844 0.07900 0.07900 0.07900 0.07900 0.02065 ( 1)  0.410  0.021
 275 Y   0.11491 0.11491 0.11491 0.11491 0.11491 0.11158 0.07477 0.07477 0.07477 0.07477 0.01482 ( 2)  0.369  0.015
 276 I   0.11752 0.11752 0.11752 0.11752 0.11752 0.11363 0.07178 0.07178 0.07178 0.07178 0.01165 ( 4)  0.344  0.012
 277 H   0.12119 0.12119 0.12119 0.12119 0.12119 0.11643 0.06738 0.06737 0.06737 0.06737 0.00810 ( 1)  0.311  0.008
 278 M   0.13067 0.13067 0.13067 0.13067 0.13067 0.12319 0.05517 0.05516 0.05516 0.05516 0.00282 ( 1)  0.241  0.003
 279 R   0.12384 0.12384 0.12384 0.12384 0.12384 0.11838 0.06405 0.06405 0.06405 0.06405 0.00622 ( 1)  0.290  0.006
 280 I   0.11866 0.11866 0.11866 0.11866 0.11866 0.11450 0.07044 0.07044 0.07044 0.07044 0.01046 ( 1)  0.333  0.010
 281 H   0.12111 0.12111 0.12111 0.12111 0.12111 0.11634 0.06742 0.06742 0.06742 0.06742 0.00842 ( 4)  0.313  0.008
 282 T   0.11609 0.11609 0.11609 0.11609 0.11609 0.11251 0.07344 0.07343 0.07343 0.07343 0.01332 ( 2)  0.357  0.013
 283 G   0.12644 0.12644 0.12644 0.12644 0.12644 0.12025 0.06072 0.06071 0.06071 0.06071 0.00469 ( 1)  0.271  0.005
 284 E   0.12284 0.12284 0.12284 0.12284 0.12284 0.11765 0.06531 0.06531 0.06531 0.06531 0.00691 ( 1)  0.298  0.007
 285 K   0.13593 0.13593 0.13593 0.13593 0.13593 0.12653 0.04805 0.04805 0.04805 0.04805 0.00161 ( 2)  0.208  0.002
 286 P   0.11070 0.11070 0.11070 0.11070 0.11070 0.10821 0.07929 0.07929 0.07929 0.07929 0.02113 ( 4)  0.413  0.021
 287 Y   0.11491 0.11491 0.11491 0.11491 0.11491 0.11158 0.07477 0.07477 0.07477 0.07477 0.01482 ( 2)  0.369  0.015
 288 T   0.12893 0.12893 0.12893 0.12893 0.12893 0.12199 0.05745 0.05745 0.05745 0.05745 0.00356 ( 2)  0.253  0.004
 289 C   0.11404 0.11404 0.11404 0.11404 0.11404 0.11090 0.07574 0.07574 0.07574 0.07574 0.01591 ( 1)  0.377  0.016
 290 T   0.12893 0.12893 0.12893 0.12893 0.12893 0.12199 0.05745 0.05745 0.05745 0.05745 0.00356 ( 2)  0.253  0.004
 291 E   0.12284 0.12284 0.12284 0.12284 0.12284 0.11765 0.06531 0.06531 0.06531 0.06531 0.00691 ( 1)  0.298  0.007
 292 C   0.11509 0.11509 0.11509 0.11509 0.11509 0.11173 0.07458 0.07458 0.07458 0.07458 0.01450 ( 4)  0.367  0.015
 293 G   0.11581 0.11581 0.11581 0.11581 0.11581 0.11230 0.07376 0.07376 0.07376 0.07376 0.01361 ( 2)  0.360  0.014
 294 K   0.13619 0.13619 0.13619 0.13619 0.13619 0.12670 0.04771 0.04771 0.04771 0.04771 0.00152 ( 2)  0.206  0.002
 295 G   0.00000 0.00000 0.00000 0.00000 0.00000 0.00156 0.17857 0.17857 0.17857 0.17857 0.28416 (11)  1.906  0.284
 296 F   0.11470 0.11470 0.11470 0.11470 0.11470 0.11141 0.07499 0.07499 0.07499 0.07499 0.01517 ( 4)  0.371  0.015
 297 S   0.00000 0.00000 0.00000 0.00000 0.00000 0.00123 0.15795 0.15795 0.15795 0.15795 0.36695 (11)  2.171  0.367
 298 H   0.12225 0.12225 0.12225 0.12225 0.12225 0.11722 0.06606 0.06606 0.06606 0.06606 0.00727 ( 1)  0.303  0.007
 299 I   0.00000 0.00000 0.00000 0.00000 0.00000 0.04002 0.23117 0.23117 0.23117 0.23117 0.03530 ( 9)  1.075  0.035
 300 S   0.00000 0.00000 0.00000 0.00000 0.00000 0.00162 0.18159 0.18159 0.18159 0.18159 0.27202 (11)  1.868  0.272
 301 T   0.12893 0.12893 0.12893 0.12893 0.12893 0.12199 0.05745 0.05745 0.05745 0.05745 0.00356 ( 2)  0.253  0.004
 302 L   0.11001 0.11001 0.11001 0.11001 0.11001 0.10764 0.07999 0.07999 0.07999 0.07999 0.02235 ( 2)  0.421  0.022
 303 K   0.00000 0.00000 0.00000 0.00000 0.00000 0.03069 0.22543 0.22543 0.22543 0.22543 0.06758 ( 9)  1.187  0.068
 304 H   0.00000 0.00000 0.00000 0.00000 0.00000 0.02531 0.21597 0.21597 0.21597 0.21597 0.11080 ( 9)  1.330  0.111
 305 H   0.12126 0.12126 0.12126 0.12126 0.12126 0.11647 0.06728 0.06728 0.06728 0.06728 0.00812 ( 4)  0.311  0.008
 306 M   0.00000 0.00000 0.00000 0.00000 0.00000 0.00990 0.20884 0.20884 0.20884 0.20884 0.15475 ( 9)  1.485  0.155
 307 R   0.13325 0.13325 0.13325 0.13325 0.13325 0.12487 0.05170 0.05169 0.05169 0.05169 0.00213 ( 1)  0.224  0.002
 308 T   0.00000 0.00000 0.00000 0.00000 0.00000 0.02221 0.20779 0.20779 0.20779 0.20779 0.14663 ( 9)  1.448  0.147
 309 H   0.12119 0.12119 0.12119 0.12119 0.12119 0.11643 0.06738 0.06737 0.06737 0.06737 0.00810 ( 1)  0.311  0.008
 310 T   0.11585 0.11585 0.11585 0.11585 0.11585 0.11232 0.07371 0.07371 0.07371 0.07371 0.01361 ( 1)  0.360  0.014
 311 G   0.12644 0.12644 0.12644 0.12644 0.12644 0.12025 0.06072 0.06071 0.06071 0.06071 0.00469 ( 1)  0.271  0.005
 312 E   0.12284 0.12284 0.12284 0.12284 0.12284 0.11765 0.06531 0.06531 0.06531 0.06531 0.00691 ( 1)  0.298  0.007
 313 K   0.12594 0.12594 0.12594 0.12594 0.12594 0.11987 0.06132 0.06132 0.06132 0.06132 0.00512 ( 2)  0.275  0.005
 314 P   0.11170 0.11170 0.11170 0.11170 0.11170 0.10903 0.07825 0.07825 0.07825 0.07825 0.01944 ( 2)  0.402  0.019
 315 F   0.11537 0.11537 0.11537 0.11537 0.11537 0.11196 0.07427 0.07427 0.07427 0.07427 0.01411 ( 1)  0.364  0.014
 316 A   0.00000 0.00000 0.00000 0.00000 0.00000 0.00159 0.18002 0.18003 0.18003 0.18003 0.27830 (11)  1.888  0.278
 317 C   0.11509 0.11509 0.11509 0.11509 0.11509 0.11173 0.07458 0.07458 0.07458 0.07458 0.01450 ( 4)  0.367  0.015
 318 A   0.00000 0.00000 0.00000 0.00000 0.00000 0.00094 0.13487 0.13488 0.13488 0.13488 0.45955 (11)  2.467  0.460
 319 Q   0.11535 0.11535 0.11535 0.11535 0.11535 0.11194 0.07428 0.07428 0.07428 0.07428 0.01420 ( 1)  0.364  0.014
 320 C   0.11509 0.11509 0.11509 0.11509 0.11509 0.11173 0.07458 0.07458 0.07458 0.07458 0.01450 ( 4)  0.367  0.015
 321 G   0.12644 0.12644 0.12644 0.12644 0.12644 0.12025 0.06072 0.06071 0.06071 0.06071 0.00469 ( 1)  0.271  0.005
 322 K   0.12582 0.12582 0.12582 0.12582 0.12582 0.11980 0.06150 0.06150 0.06150 0.06150 0.00511 ( 4)  0.276  0.005
 323 S   0.12468 0.12468 0.12468 0.12468 0.12468 0.11900 0.06299 0.06299 0.06299 0.06299 0.00564 ( 2)  0.284  0.006
 324 F   0.11446 0.11446 0.11446 0.11446 0.11446 0.11124 0.07529 0.07528 0.07528 0.07528 0.01530 ( 1)  0.373  0.015
 325 T   0.12893 0.12893 0.12893 0.12893 0.12893 0.12199 0.05745 0.05745 0.05745 0.05745 0.00356 ( 2)  0.253  0.004
 326 T   0.11489 0.11489 0.11489 0.11489 0.11489 0.11157 0.07478 0.07478 0.07478 0.07478 0.01482 ( 1)  0.369  0.015
 327 K   0.13619 0.13619 0.13619 0.13619 0.13619 0.12670 0.04771 0.04771 0.04771 0.04771 0.00152 ( 2)  0.206  0.002
 328 P   0.00000 0.00000 0.00000 0.00000 0.00000 0.00000 0.00081 0.00081 0.00081 0.00081 0.99675 (11)  4.185  0.997
 329 S   0.12468 0.12468 0.12468 0.12468 0.12468 0.11900 0.06299 0.06299 0.06299 0.06299 0.00564 ( 2)  0.284  0.006
 330 L   0.11003 0.11003 0.11003 0.11003 0.11003 0.10766 0.07997 0.07997 0.07997 0.07997 0.02231 ( 4)  0.421  0.022
 331 K   0.12582 0.12582 0.12582 0.12582 0.12582 0.11980 0.06150 0.06150 0.06150 0.06150 0.00511 ( 4)  0.276  0.005
 332 N   0.12878 0.12878 0.12878 0.12878 0.12878 0.12189 0.05765 0.05765 0.05765 0.05765 0.00360 ( 1)  0.254  0.004
 333 H   0.12119 0.12119 0.12119 0.12119 0.12119 0.11643 0.06738 0.06737 0.06737 0.06737 0.00810 ( 1)  0.311  0.008
 334 M   0.00000 0.00000 0.00000 0.00000 0.00000 0.03485 0.22902 0.22902 0.22902 0.22902 0.04908 ( 9)  1.124  0.049
 335 N   0.12986 0.12986 0.12986 0.12986 0.12986 0.12263 0.05622 0.05622 0.05622 0.05622 0.00317 ( 4)  0.247  0.003
 336 G   0.11581 0.11581 0.11581 0.11581 0.11581 0.11230 0.07376 0.07376 0.07376 0.07376 0.01361 ( 2)  0.360  0.014
 337 H   0.12119 0.12119 0.12119 0.12119 0.12119 0.11643 0.06738 0.06737 0.06737 0.06737 0.00810 ( 1)  0.311  0.008
 338 T   0.11609 0.11609 0.11609 0.11609 0.11609 0.11251 0.07344 0.07343 0.07343 0.07343 0.01332 ( 2)  0.357  0.013
 339 G   0.12644 0.12644 0.12644 0.12644 0.12644 0.12025 0.06072 0.06071 0.06071 0.06071 0.00469 ( 1)  0.271  0.005
 340 T   0.11489 0.11489 0.11489 0.11489 0.11489 0.11157 0.07478 0.07478 0.07478 0.07478 0.01482 ( 1)  0.369  0.015
 341 I   0.13376 0.13376 0.13376 0.13376 0.13376 0.12521 0.05100 0.05100 0.05100 0.05100 0.00197 ( 1)  0.221  0.002
 342 V   0.11459 0.11459 0.11459 0.11459 0.11459 0.11134 0.07513 0.07513 0.07513 0.07513 0.01518 ( 2)  0.372  0.015
 343 F   0.11442 0.11442 0.11442 0.11442 0.11442 0.11119 0.07529 0.07529 0.07529 0.07529 0.01557 ( 4)  0.374  0.016
 344 T   0.12893 0.12893 0.12893 0.12893 0.12893 0.12199 0.05745 0.05745 0.05745 0.05745 0.00356 ( 2)  0.253  0.004
 345 C   0.11509 0.11509 0.11509 0.11509 0.11509 0.11173 0.07458 0.07458 0.07458 0.07458 0.01450 ( 4)  0.367  0.015
 346 D   0.12584 0.12584 0.12584 0.12584 0.12584 0.11983 0.06149 0.06149 0.06149 0.06149 0.00497 ( 2)  0.275  0.005
 347 Q   0.11535 0.11535 0.11535 0.11535 0.11535 0.11194 0.07428 0.07428 0.07428 0.07428 0.01420 ( 1)  0.364  0.014
 348 C   0.11509 0.11509 0.11509 0.11509 0.11509 0.11173 0.07458 0.07458 0.07458 0.07458 0.01450 ( 4)  0.367  0.015
 349 G   0.12644 0.12644 0.12644 0.12644 0.12644 0.12025 0.06072 0.06071 0.06071 0.06071 0.00469 ( 1)  0.271  0.005
 350 K   0.12614 0.12614 0.12614 0.12614 0.12614 0.12000 0.06104 0.06104 0.06104 0.06104 0.00515 ( 1)  0.274  0.005
 351 S   0.12584 0.12584 0.12584 0.12584 0.12584 0.11984 0.06149 0.06149 0.06149 0.06149 0.00497 ( 1)  0.275  0.005
 352 L   0.11001 0.11001 0.11001 0.11001 0.11001 0.10764 0.07999 0.07999 0.07999 0.07999 0.02235 ( 2)  0.421  0.022
 353 T   0.12893 0.12893 0.12893 0.12893 0.12893 0.12199 0.05745 0.05745 0.05745 0.05745 0.00356 ( 2)  0.253  0.004
 354 R   0.11188 0.11188 0.11188 0.11188 0.11188 0.10916 0.07806 0.07806 0.07806 0.07806 0.01922 ( 1)  0.400  0.019
 355 K   0.13619 0.13619 0.13619 0.13619 0.13619 0.12670 0.04771 0.04771 0.04771 0.04771 0.00152 ( 2)  0.206  0.002
 356 D   0.12468 0.12468 0.12468 0.12468 0.12468 0.11900 0.06299 0.06299 0.06299 0.06299 0.00564 ( 2)  0.284  0.006
 357 T   0.00000 0.00000 0.00000 0.00000 0.00000 0.00083 0.12463 0.12463 0.12463 0.12463 0.50066 (11)  2.599  0.501
 358 I   0.11866 0.11866 0.11866 0.11866 0.11866 0.11450 0.07044 0.07044 0.07044 0.07044 0.01046 ( 1)  0.333  0.010
 359 K   0.00000 0.00000 0.00000 0.00000 0.00000 0.02916 0.22241 0.22241 0.22241 0.22241 0.08120 ( 9)  1.232  0.081
 360 K   0.00000 0.00000 0.00000 0.00000 0.00000 0.00000 0.03463 0.03463 0.03463 0.03463 0.86146 (11)  3.752  0.861
 361 H   0.12108 0.12108 0.12108 0.12108 0.12108 0.11632 0.06744 0.06744 0.06744 0.06744 0.00852 ( 4)  0.313  0.009
 362 M   0.13067 0.13067 0.13067 0.13067 0.13067 0.12319 0.05517 0.05516 0.05516 0.05516 0.00282 ( 1)  0.241  0.003
 363 K   0.12582 0.12582 0.12582 0.12582 0.12582 0.11980 0.06150 0.06150 0.06150 0.06150 0.00511 ( 4)  0.276  0.005
 364 I   0.00000 0.00000 0.00000 0.00000 0.00000 0.00096 0.13658 0.13658 0.13658 0.13658 0.45271 (11)  2.446  0.453
 365 H   0.12119 0.12119 0.12119 0.12119 0.12119 0.11643 0.06738 0.06737 0.06737 0.06737 0.00810 ( 1)  0.311  0.008
 366 S   0.11502 0.11502 0.11502 0.11502 0.11502 0.11167 0.07463 0.07463 0.07463 0.07463 0.01470 ( 1)  0.368  0.015
 367 R   0.13325 0.13325 0.13325 0.13325 0.13325 0.12487 0.05170 0.05169 0.05169 0.05169 0.00213 ( 1)  0.224  0.002
 368 E   0.12418 0.12418 0.12418 0.12418 0.12418 0.11861 0.06358 0.06358 0.06358 0.06358 0.00615 ( 2)  0.288  0.006
 369 D   0.12584 0.12584 0.12584 0.12584 0.12584 0.11983 0.06149 0.06149 0.06149 0.06149 0.00497 ( 2)  0.275  0.005
 370 R   0.11331 0.11331 0.11331 0.11331 0.11331 0.11032 0.07653 0.07653 0.07653 0.07653 0.01700 ( 1)  0.385  0.017
 371 F   0.11537 0.11537 0.11537 0.11537 0.11537 0.11196 0.07427 0.07427 0.07427 0.07427 0.01411 ( 1)  0.364  0.014
 372 R   0.13325 0.13325 0.13325 0.13325 0.13325 0.12487 0.05170 0.05169 0.05169 0.05169 0.00213 ( 1)  0.224  0.002
 373 C   0.11404 0.11404 0.11404 0.11404 0.11404 0.11090 0.07574 0.07574 0.07574 0.07574 0.01591 ( 1)  0.377  0.016
 374 C   0.00000 0.00000 0.00000 0.00000 0.00000 0.00003 0.06098 0.06099 0.06099 0.06099 0.75603 (11)  3.415  0.756
 375 E   0.00000 0.00000 0.00000 0.00000 0.00000 0.00131 0.16264 0.16264 0.16264 0.16264 0.34812 (11)  2.111  0.348
 376 C   0.11509 0.11509 0.11509 0.11509 0.11509 0.11173 0.07458 0.07458 0.07458 0.07458 0.01450 ( 4)  0.367  0.015
 377 G   0.00000 0.00000 0.00000 0.00000 0.00000 0.03046 0.22451 0.22451 0.22451 0.22451 0.07150 ( 9)  1.200  0.071
 378 K   0.12582 0.12582 0.12582 0.12582 0.12582 0.11980 0.06150 0.06150 0.06150 0.06150 0.00511 ( 4)  0.276  0.005
 379 G   0.11463 0.11463 0.11463 0.11463 0.11463 0.11137 0.07509 0.07509 0.07509 0.07509 0.01513 ( 2)  0.371  0.015
 380 F   0.11537 0.11537 0.11537 0.11537 0.11537 0.11196 0.07427 0.07427 0.07427 0.07427 0.01411 ( 1)  0.364  0.014
 381 K   0.13519 0.13519 0.13519 0.13519 0.13519 0.12604 0.04904 0.04903 0.04903 0.04903 0.00186 ( 2)  0.213  0.002
 382 S   0.00000 0.00000 0.00000 0.00000 0.00000 0.00153 0.17680 0.17680 0.17680 0.17680 0.29127 (11)  1.929  0.291
 383 K   0.13619 0.13619 0.13619 0.13619 0.13619 0.12670 0.04771 0.04771 0.04771 0.04771 0.00152 ( 2)  0.206  0.002
 384 R   0.13325 0.13325 0.13325 0.13325 0.13325 0.12487 0.05170 0.05169 0.05169 0.05169 0.00213 ( 1)  0.224  0.002
 385 S   0.12468 0.12468 0.12468 0.12468 0.12468 0.11900 0.06299 0.06299 0.06299 0.06299 0.00564 ( 2)  0.284  0.006
 386 L   0.11001 0.11001 0.11001 0.11001 0.11001 0.10764 0.07999 0.07999 0.07999 0.07999 0.02235 ( 2)  0.421  0.022
 387 N   0.00000 0.00000 0.00000 0.00000 0.00000 0.03222 0.22651 0.22651 0.22651 0.22651 0.06174 ( 9)  1.167  0.062
 388 T   0.00000 0.00000 0.00000 0.00000 0.00000 0.02099 0.20403 0.20403 0.20403 0.20403 0.16290 ( 9)  1.501  0.163
 389 H   0.12119 0.12119 0.12119 0.12119 0.12119 0.11643 0.06738 0.06737 0.06737 0.06737 0.00810 ( 1)  0.311  0.008
 390 M   0.00000 0.00000 0.00000 0.00000 0.00000 0.00039 0.13260 0.13261 0.13261 0.13261 0.46918 (11)  2.499  0.469
 391 K   0.12582 0.12582 0.12582 0.12582 0.12582 0.11980 0.06150 0.06150 0.06150 0.06150 0.00511 ( 4)  0.276  0.005
 392 I   0.00000 0.00000 0.00000 0.00000 0.00000 0.01828 0.19384 0.19384 0.19384 0.19384 0.20634 (11)  1.642  0.206
 393 H   0.12119 0.12119 0.12119 0.12119 0.12119 0.11643 0.06738 0.06737 0.06737 0.06737 0.00810 ( 1)  0.311  0.008
 394 N   0.12986 0.12986 0.12986 0.12986 0.12986 0.12263 0.05622 0.05622 0.05622 0.05622 0.00317 ( 4)  0.247  0.003
 395 G   0.00000 0.00000 0.00000 0.00000 0.00000 0.00006 0.09847 0.09848 0.09848 0.09848 0.60604 (11)  2.936  0.606
 396 E   0.12284 0.12284 0.12284 0.12284 0.12284 0.11765 0.06531 0.06531 0.06531 0.06531 0.00691 ( 1)  0.298  0.007
 397 L   0.00000 0.00000 0.00000 0.00000 0.00000 0.00085 0.12706 0.12707 0.12707 0.12707 0.49089 (11)  2.568  0.491
 398 S   0.12584 0.12584 0.12584 0.12584 0.12584 0.11984 0.06149 0.06149 0.06149 0.06149 0.00497 ( 1)  0.275  0.005
 399 P   0.11075 0.11075 0.11075 0.11075 0.11075 0.10825 0.07924 0.07924 0.07924 0.07924 0.02105 ( 2)  0.413  0.021

Positively selected sites

	Prob(w>1)  mean w

     3 F      0.721         3.305
    24 L      0.545         2.742
    54 A      0.728         3.325
    74 S      0.993**       4.173
   133 K      0.956*        4.054
   207 T      0.505         2.612
   234 E      0.569         2.819
   237 M      0.708         3.262
   328 P      0.997**       4.185
   357 T      0.501         2.599
   360 K      0.861         3.752
   374 C      0.756         3.415
   395 G      0.606         2.936


lnL = -3041.938721

Bayes Empirical Bayes (BEB) probabilities for 11 classes (class) & postmean_w
(amino acids refer to 1st sequence: g103.t1)

   1 M   0.54243 0.12308 0.08161 0.05972 0.04551 0.03536 0.02773 0.02186 0.01751 0.02471 0.02047 ( 1)  0.256 +-  0.435
   2 A   0.06325 0.04373 0.05019 0.05352 0.05463 0.05407 0.05225 0.04957 0.04691 0.07489 0.45699 (11)  1.639 +-  1.315
   3 F   0.00039 0.00097 0.00216 0.00365 0.00537 0.00720 0.00905 0.01083 0.01268 0.02608 0.92161 (11)  3.009 +-  1.030
   4 I   0.50071 0.11692 0.08012 0.06062 0.04776 0.03837 0.03111 0.02536 0.02101 0.03051 0.04752 ( 1)  0.347 +-  0.618
   5 K   0.56060 0.12530 0.08157 0.05861 0.04385 0.03345 0.02576 0.01994 0.01570 0.02182 0.01341 ( 1)  0.228 +-  0.372
   6 E   0.08722 0.05766 0.06451 0.06712 0.06689 0.06467 0.06104 0.05656 0.05228 0.08074 0.34130 (11)  1.311 +-  1.213
   7 E   0.51568 0.11926 0.08085 0.06051 0.04717 0.03748 0.03006 0.02424 0.01987 0.02858 0.03629 ( 1)  0.310 +-  0.550
   8 S   0.52613 0.12082 0.08125 0.06031 0.04662 0.03674 0.02923 0.02337 0.01900 0.02714 0.02939 ( 1)  0.287 +-  0.503
   9 E   0.55266 0.12437 0.08165 0.05915 0.04463 0.03433 0.02665 0.02080 0.01650 0.02310 0.01616 ( 1)  0.239 +-  0.398
  10 D   0.52613 0.12082 0.08125 0.06031 0.04662 0.03674 0.02923 0.02337 0.01900 0.02714 0.02939 ( 1)  0.287 +-  0.503
  11 V   0.06541 0.04504 0.05157 0.05486 0.05586 0.05517 0.05319 0.05033 0.04753 0.07561 0.44544 (11)  1.606 +-  1.308
  12 K   0.52597 0.12078 0.08121 0.06028 0.04660 0.03673 0.02922 0.02337 0.01899 0.02714 0.02972 ( 1)  0.288 +-  0.506
  13 I   0.50071 0.11692 0.08012 0.06062 0.04776 0.03837 0.03111 0.02536 0.02101 0.03051 0.04752 ( 1)  0.347 +-  0.618
  14 E   0.55266 0.12437 0.08165 0.05915 0.04463 0.03433 0.02665 0.02080 0.01650 0.02310 0.01616 ( 1)  0.239 +-  0.398
  15 E   0.55266 0.12437 0.08165 0.05915 0.04463 0.03433 0.02665 0.02080 0.01650 0.02310 0.01616 ( 1)  0.239 +-  0.398
  16 T   0.53658 0.12228 0.08149 0.05995 0.04592 0.03587 0.02827 0.02241 0.01805 0.02559 0.02358 ( 1)  0.267 +-  0.460
  17 F   0.48515 0.11433 0.07914 0.06048 0.04814 0.03907 0.03200 0.02635 0.02204 0.03230 0.06101 ( 1)  0.390 +-  0.691
  18 T   0.53658 0.12228 0.08149 0.05995 0.04592 0.03587 0.02827 0.02241 0.01805 0.02559 0.02358 ( 1)  0.267 +-  0.460
  19 V   0.47722 0.11296 0.07855 0.06032 0.04823 0.03933 0.03237 0.02678 0.02251 0.03312 0.06861 ( 1)  0.414 +-  0.729
  20 K   0.56060 0.12530 0.08157 0.05861 0.04385 0.03345 0.02576 0.01994 0.01570 0.02182 0.01341 ( 1)  0.228 +-  0.372
  21 Q   0.00205 0.00450 0.00869 0.01305 0.01722 0.02093 0.02401 0.02642 0.02855 0.05327 0.80133 (11)  2.640 +-  1.171
  22 E   0.55266 0.12437 0.08165 0.05915 0.04463 0.03433 0.02665 0.02080 0.01650 0.02310 0.01616 ( 1)  0.239 +-  0.398
  23 D   0.52613 0.12082 0.08125 0.06031 0.04662 0.03674 0.02923 0.02337 0.01900 0.02714 0.02939 ( 1)  0.287 +-  0.503
  24 L   0.00153 0.00336 0.00657 0.00998 0.01331 0.01636 0.01898 0.02113 0.02312 0.04383 0.84184 (11)  2.768 +-  1.145
  25 Q   0.48882 0.11494 0.07937 0.06052 0.04805 0.03890 0.03179 0.02612 0.02180 0.03188 0.05780 ( 1)  0.380 +-  0.675
  26 E   0.55266 0.12437 0.08165 0.05915 0.04463 0.03433 0.02665 0.02080 0.01650 0.02310 0.01616 ( 1)  0.239 +-  0.398
  27 Q   0.51900 0.11976 0.08099 0.06046 0.04700 0.03726 0.02981 0.02397 0.01959 0.02813 0.03403 ( 1)  0.303 +-  0.535
  28 T   0.53658 0.12228 0.08149 0.05995 0.04592 0.03587 0.02827 0.02241 0.01805 0.02559 0.02358 ( 1)  0.267 +-  0.460
  29 D   0.52613 0.12082 0.08125 0.06031 0.04662 0.03674 0.02923 0.02337 0.01900 0.02714 0.02939 ( 1)  0.287 +-  0.503
  30 L   0.45919 0.10967 0.07699 0.05969 0.04819 0.03968 0.03297 0.02755 0.02339 0.03473 0.08797 ( 1)  0.474 +-  0.817
  31 M   0.54243 0.12308 0.08161 0.05972 0.04551 0.03536 0.02773 0.02186 0.01751 0.02471 0.02047 ( 1)  0.256 +-  0.435
  32 K   0.56060 0.12530 0.08157 0.05861 0.04385 0.03345 0.02576 0.01994 0.01570 0.02182 0.01341 ( 1)  0.228 +-  0.372
  33 E   0.55266 0.12437 0.08165 0.05915 0.04463 0.03433 0.02665 0.02080 0.01650 0.02310 0.01616 ( 1)  0.239 +-  0.398
  34 E   0.00258 0.00563 0.01076 0.01601 0.02091 0.02515 0.02856 0.03109 0.03322 0.06070 0.76540 (11)  2.529 +-  1.191
  35 T   0.49123 0.11535 0.07954 0.06055 0.04801 0.03881 0.03167 0.02598 0.02165 0.03162 0.05558 ( 1)  0.373 +-  0.663
  36 H   0.08522 0.05657 0.06342 0.06612 0.06603 0.06396 0.06049 0.05615 0.05200 0.08048 0.34957 (11)  1.334 +-  1.222
  37 Q   0.00335 0.00725 0.01371 0.02015 0.02600 0.03091 0.03466 0.03724 0.03921 0.06959 0.71793 (11)  2.387 +-  1.212
  38 Q   0.48851 0.11490 0.07936 0.06053 0.04807 0.03893 0.03182 0.02615 0.02183 0.03193 0.05797 ( 1)  0.380 +-  0.675
  39 I   0.10491 0.06707 0.07372 0.07543 0.07396 0.07037 0.06539 0.05966 0.05430 0.08237 0.27281 (11)  1.120 +-  1.122
  40 E   0.55266 0.12437 0.08165 0.05915 0.04463 0.03433 0.02665 0.02080 0.01650 0.02310 0.01616 ( 1)  0.239 +-  0.398
  41 I   0.00544 0.01143 0.02102 0.03010 0.03783 0.04379 0.04780 0.04994 0.05099 0.08493 0.61671 (11)  2.100 +-  1.239
  42 D   0.09735 0.06315 0.06994 0.07208 0.07118 0.06819 0.06378 0.05858 0.05366 0.08197 0.30013 (11)  1.196 +-  1.161
  43 E   0.51568 0.11926 0.08085 0.06051 0.04717 0.03748 0.03006 0.02424 0.01987 0.02858 0.03629 ( 1)  0.310 +-  0.550
  44 K   0.54797 0.12367 0.08148 0.05926 0.04489 0.03468 0.02705 0.02121 0.01691 0.02378 0.01908 ( 1)  0.249 +-  0.424
  45 Q   0.48851 0.11490 0.07936 0.06053 0.04807 0.03893 0.03182 0.02615 0.02183 0.03193 0.05797 ( 1)  0.380 +-  0.675
  46 Q   0.48911 0.11498 0.07938 0.06051 0.04803 0.03888 0.03176 0.02609 0.02177 0.03183 0.05766 ( 1)  0.379 +-  0.674
  47 F   0.48861 0.11492 0.07938 0.06054 0.04808 0.03894 0.03182 0.02615 0.02183 0.03192 0.05780 ( 1)  0.380 +-  0.675
  48 E   0.51568 0.11926 0.08085 0.06051 0.04717 0.03748 0.03006 0.02424 0.01987 0.02858 0.03629 ( 1)  0.310 +-  0.550
  49 K   0.13477 0.08145 0.08693 0.08651 0.08257 0.07653 0.06930 0.06166 0.05480 0.08137 0.18411 (11)  0.876 +-  0.963
  50 P   0.46700 0.11113 0.07773 0.06003 0.04828 0.03960 0.03277 0.02727 0.02306 0.03411 0.07902 ( 1)  0.447 +-  0.777
  51 Q   0.51900 0.11976 0.08099 0.06046 0.04700 0.03726 0.02981 0.02397 0.01959 0.02813 0.03403 ( 1)  0.303 +-  0.535
  52 E   0.55266 0.12437 0.08165 0.05915 0.04463 0.03433 0.02665 0.02080 0.01650 0.02310 0.01616 ( 1)  0.239 +-  0.398
  53 I   0.55266 0.12438 0.08165 0.05916 0.04463 0.03433 0.02666 0.02081 0.01651 0.02310 0.01611 ( 1)  0.239 +-  0.397
  54 A   0.00005 0.00034 0.00107 0.00224 0.00378 0.00559 0.00754 0.00954 0.01170 0.02542 0.93274 (11)  3.037 +-  0.995
  55 T   0.49123 0.11535 0.07954 0.06055 0.04801 0.03881 0.03167 0.02598 0.02165 0.03162 0.05558 ( 1)  0.373 +-  0.663
  56 D   0.52613 0.12082 0.08125 0.06031 0.04662 0.03674 0.02923 0.02337 0.01900 0.02714 0.02939 ( 1)  0.287 +-  0.503
  57 E   0.00014 0.00092 0.00286 0.00579 0.00944 0.01348 0.01757 0.02147 0.02536 0.05248 0.85047 (11)  2.764 +-  1.060
  58 K   0.56060 0.12530 0.08157 0.05861 0.04385 0.03345 0.02576 0.01994 0.01570 0.02182 0.01341 ( 1)  0.228 +-  0.372
  59 P   0.46700 0.11113 0.07773 0.06003 0.04828 0.03960 0.03277 0.02727 0.02306 0.03411 0.07902 ( 1)  0.447 +-  0.777
  60 T   0.10414 0.06659 0.07316 0.07484 0.07337 0.06980 0.06486 0.05918 0.05389 0.08186 0.27831 (11)  1.136 +-  1.133
  61 L   0.45980 0.10982 0.07710 0.05977 0.04826 0.03973 0.03301 0.02757 0.02340 0.03474 0.08680 ( 1)  0.471 +-  0.811
  62 T   0.49123 0.11535 0.07954 0.06055 0.04801 0.03881 0.03167 0.02598 0.02165 0.03162 0.05558 ( 1)  0.373 +-  0.663
  63 K   0.56060 0.12530 0.08157 0.05861 0.04385 0.03345 0.02576 0.01994 0.01570 0.02182 0.01341 ( 1)  0.228 +-  0.372
  64 K   0.52597 0.12078 0.08121 0.06028 0.04660 0.03673 0.02922 0.02337 0.01899 0.02714 0.02972 ( 1)  0.288 +-  0.506
  65 T   0.49123 0.11535 0.07954 0.06055 0.04801 0.03881 0.03167 0.02598 0.02165 0.03162 0.05558 ( 1)  0.373 +-  0.663
  66 H   0.08851 0.05832 0.06511 0.06762 0.06727 0.06493 0.06119 0.05661 0.05225 0.08060 0.33760 (11)  1.301 +-  1.211
  67 G   0.00407 0.00872 0.01632 0.02376 0.03036 0.03572 0.03965 0.04215 0.04387 0.07597 0.67941 (11)  2.276 +-  1.225
  68 R   0.12172 0.07538 0.08150 0.08211 0.07931 0.07436 0.06810 0.06126 0.05500 0.08235 0.21891 (11)  0.972 +-  1.031
  69 P   0.47073 0.11181 0.07804 0.06014 0.04828 0.03951 0.03264 0.02710 0.02287 0.03376 0.07513 ( 1)  0.434 +-  0.759
  70 R   0.05169 0.03649 0.04246 0.04588 0.04744 0.04757 0.04657 0.04475 0.04292 0.06992 0.52430 (11)  1.834 +-  1.348
  71 K   0.56060 0.12530 0.08157 0.05861 0.04385 0.03345 0.02576 0.01994 0.01570 0.02182 0.01341 ( 1)  0.228 +-  0.372
  72 S   0.46805 0.11132 0.07782 0.06006 0.04828 0.03957 0.03274 0.02722 0.02300 0.03401 0.07792 ( 1)  0.443 +-  0.772
  73 K   0.13495 0.08153 0.08701 0.08658 0.08263 0.07657 0.06933 0.06168 0.05481 0.08137 0.18353 (11)  0.874 +-  0.962
  74 S   0.00000 0.00000 0.00001 0.00002 0.00005 0.00010 0.00017 0.00028 0.00043 0.00096 0.99798 (11)  3.237 +-  0.873
  75 G   0.49482 0.11596 0.07977 0.06059 0.04793 0.03866 0.03147 0.02576 0.02142 0.03121 0.05241 ( 1)  0.363 +-  0.646
  76 C   0.06551 0.04511 0.05165 0.05494 0.05594 0.05524 0.05326 0.05040 0.04758 0.07569 0.44468 (11)  1.604 +-  1.307
  77 N   0.10588 0.06756 0.07418 0.07583 0.07428 0.07061 0.06555 0.05976 0.05435 0.08237 0.26963 (11)  1.112 +-  1.117
  78 F   0.48520 0.11434 0.07914 0.06049 0.04814 0.03907 0.03200 0.02635 0.02205 0.03230 0.06093 ( 1)  0.390 +-  0.691
  79 S   0.09397 0.06135 0.06818 0.07049 0.06982 0.06710 0.06295 0.05799 0.05328 0.08167 0.31321 (11)  1.233 +-  1.178
  80 C   0.48754 0.11474 0.07930 0.06052 0.04810 0.03897 0.03188 0.02621 0.02190 0.03204 0.05882 ( 1)  0.383 +-  0.680
  81 K   0.56060 0.12530 0.08157 0.05861 0.04385 0.03345 0.02576 0.01994 0.01570 0.02182 0.01341 ( 1)  0.228 +-  0.372
  82 Q   0.48851 0.11490 0.07936 0.06053 0.04807 0.03893 0.03182 0.02615 0.02183 0.03193 0.05797 ( 1)  0.380 +-  0.675
  83 C   0.06589 0.04534 0.05188 0.05517 0.05615 0.05543 0.05342 0.05053 0.04769 0.07581 0.44268 (11)  1.598 +-  1.305
  84 R   0.00014 0.00089 0.00278 0.00563 0.00918 0.01312 0.01712 0.02093 0.02476 0.05140 0.85406 (11)  2.775 +-  1.058
  85 K   0.52969 0.12125 0.08123 0.06008 0.04628 0.03635 0.02883 0.02298 0.01863 0.02655 0.02813 ( 1)  0.282 +-  0.495
  86 S   0.52613 0.12082 0.08125 0.06031 0.04662 0.03674 0.02923 0.02337 0.01900 0.02714 0.02939 ( 1)  0.287 +-  0.503
  87 F   0.48494 0.11428 0.07910 0.06045 0.04812 0.03905 0.03199 0.02634 0.02204 0.03230 0.06139 ( 1)  0.391 +-  0.693
  88 S   0.52613 0.12082 0.08125 0.06031 0.04662 0.03674 0.02923 0.02337 0.01900 0.02714 0.02939 ( 1)  0.287 +-  0.503
  89 Q   0.49762 0.11639 0.07990 0.06057 0.04781 0.03849 0.03127 0.02554 0.02120 0.03084 0.05037 ( 1)  0.356 +-  0.635
  90 K   0.52597 0.12078 0.08121 0.06028 0.04660 0.03673 0.02922 0.02337 0.01899 0.02714 0.02972 ( 1)  0.288 +-  0.506
  91 S   0.06590 0.04534 0.05187 0.05515 0.05613 0.05540 0.05339 0.05050 0.04766 0.07576 0.44290 (11)  1.599 +-  1.306
  92 K   0.00279 0.00611 0.01169 0.01739 0.02269 0.02727 0.03091 0.03358 0.03578 0.06490 0.74686 (11)  2.471 +-  1.195
  93 L   0.47183 0.11200 0.07813 0.06018 0.04827 0.03948 0.03259 0.02705 0.02281 0.03365 0.07401 ( 1)  0.431 +-  0.754
  94 D   0.09654 0.06272 0.06952 0.07171 0.07086 0.06793 0.06359 0.05844 0.05358 0.08191 0.30321 (11)  1.205 +-  1.165
  95 V   0.48135 0.11368 0.07886 0.06041 0.04819 0.03920 0.03218 0.02656 0.02227 0.03270 0.06461 ( 1)  0.401 +-  0.709
  96 H   0.50988 0.11838 0.08061 0.06060 0.04744 0.03786 0.03050 0.02470 0.02033 0.02936 0.04034 ( 1)  0.324 +-  0.575
  97 M   0.54243 0.12308 0.08161 0.05972 0.04551 0.03536 0.02773 0.02186 0.01751 0.02471 0.02047 ( 1)  0.256 +-  0.435
  98 R   0.55093 0.12415 0.08164 0.05925 0.04478 0.03450 0.02683 0.02098 0.01667 0.02337 0.01688 ( 1)  0.242 +-  0.404
  99 V   0.48135 0.11368 0.07886 0.06041 0.04819 0.03920 0.03218 0.02656 0.02227 0.03270 0.06461 ( 1)  0.401 +-  0.709
 100 H   0.50988 0.11838 0.08061 0.06060 0.04744 0.03786 0.03050 0.02470 0.02033 0.02936 0.04034 ( 1)  0.324 +-  0.575
 101 T   0.49391 0.11580 0.07970 0.06057 0.04794 0.03869 0.03151 0.02580 0.02147 0.03130 0.05330 ( 1)  0.366 +-  0.651
 102 R   0.51917 0.11979 0.08100 0.06046 0.04700 0.03725 0.02979 0.02396 0.01958 0.02811 0.03390 ( 1)  0.302 +-  0.534
 103 E   0.51568 0.11926 0.08085 0.06051 0.04717 0.03748 0.03006 0.02424 0.01987 0.02858 0.03629 ( 1)  0.310 +-  0.550
 104 Q   0.51900 0.11976 0.08099 0.06046 0.04700 0.03726 0.02981 0.02397 0.01959 0.02813 0.03403 ( 1)  0.303 +-  0.535
 105 P   0.05495 0.03856 0.04469 0.04809 0.04954 0.04948 0.04825 0.04619 0.04412 0.07145 0.50468 (11)  1.777 +-  1.341
 106 F   0.00187 0.00411 0.00796 0.01199 0.01587 0.01934 0.02227 0.02458 0.02667 0.04999 0.81536 (11)  2.684 +-  1.164
 107 T   0.48678 0.11460 0.07924 0.06050 0.04810 0.03899 0.03191 0.02625 0.02194 0.03211 0.05958 ( 1)  0.386 +-  0.684
 108 C   0.48358 0.11406 0.07903 0.06045 0.04816 0.03912 0.03207 0.02644 0.02214 0.03247 0.06247 ( 1)  0.395 +-  0.699
 109 E   0.55266 0.12437 0.08165 0.05915 0.04463 0.03433 0.02665 0.02080 0.01650 0.02310 0.01616 ( 1)  0.239 +-  0.398
 110 Q   0.48851 0.11490 0.07936 0.06053 0.04807 0.03893 0.03182 0.02615 0.02183 0.03193 0.05797 ( 1)  0.380 +-  0.675
 111 C   0.48754 0.11474 0.07930 0.06052 0.04810 0.03897 0.03188 0.02621 0.02190 0.03204 0.05882 ( 1)  0.383 +-  0.680
 112 G   0.52459 0.12059 0.08119 0.06034 0.04670 0.03685 0.02935 0.02350 0.01912 0.02735 0.03042 ( 1)  0.291 +-  0.510
 113 K   0.52597 0.12078 0.08121 0.06028 0.04660 0.03673 0.02922 0.02337 0.01899 0.02714 0.02972 ( 1)  0.288 +-  0.506
 114 S   0.52613 0.12082 0.08125 0.06031 0.04662 0.03674 0.02923 0.02337 0.01900 0.02714 0.02939 ( 1)  0.287 +-  0.503
 115 F   0.48861 0.11492 0.07938 0.06054 0.04808 0.03894 0.03182 0.02615 0.02183 0.03192 0.05780 ( 1)  0.380 +-  0.675
 116 G   0.49022 0.11519 0.07948 0.06055 0.04804 0.03886 0.03173 0.02604 0.02172 0.03174 0.05642 ( 1)  0.376 +-  0.667
 117 Q   0.51900 0.11976 0.08099 0.06046 0.04700 0.03726 0.02981 0.02397 0.01959 0.02813 0.03403 ( 1)  0.303 +-  0.535
 118 I   0.12703 0.07787 0.08374 0.08393 0.08067 0.07526 0.06861 0.06143 0.05492 0.08195 0.20457 (11)  0.932 +-  1.005
 119 Q   0.51900 0.11976 0.08099 0.06046 0.04700 0.03726 0.02981 0.02397 0.01959 0.02813 0.03403 ( 1)  0.303 +-  0.535
 120 G   0.07502 0.05076 0.05752 0.06058 0.06109 0.05976 0.05706 0.05349 0.05001 0.07843 0.39627 (11)  1.466 +-  1.269
 121 F   0.48861 0.11492 0.07938 0.06054 0.04808 0.03894 0.03182 0.02615 0.02183 0.03192 0.05780 ( 1)  0.380 +-  0.675
 122 K   0.56060 0.12530 0.08157 0.05861 0.04385 0.03345 0.02576 0.01994 0.01570 0.02182 0.01341 ( 1)  0.228 +-  0.372
 123 A   0.05783 0.04038 0.04663 0.05002 0.05136 0.05113 0.04970 0.04742 0.04515 0.07275 0.48764 (11)  1.727 +-  1.332
 124 H   0.50988 0.11838 0.08061 0.06060 0.04744 0.03786 0.03050 0.02470 0.02033 0.02936 0.04034 ( 1)  0.324 +-  0.575
 125 M   0.54243 0.12308 0.08161 0.05972 0.04551 0.03536 0.02773 0.02186 0.01751 0.02471 0.02047 ( 1)  0.256 +-  0.435
 126 R   0.55093 0.12415 0.08164 0.05925 0.04478 0.03450 0.02683 0.02098 0.01667 0.02337 0.01688 ( 1)  0.242 +-  0.404
 127 I   0.50071 0.11692 0.08012 0.06062 0.04776 0.03837 0.03111 0.02536 0.02101 0.03051 0.04752 ( 1)  0.347 +-  0.618
 128 H   0.50988 0.11838 0.08061 0.06060 0.04744 0.03786 0.03050 0.02470 0.02033 0.02936 0.04034 ( 1)  0.324 +-  0.575
 129 T   0.49123 0.11535 0.07954 0.06055 0.04801 0.03881 0.03167 0.02598 0.02165 0.03162 0.05558 ( 1)  0.373 +-  0.663
 130 G   0.12131 0.07519 0.08133 0.08197 0.07921 0.07429 0.06807 0.06125 0.05501 0.08238 0.21999 (11)  0.975 +-  1.033
 131 E   0.52472 0.12060 0.08117 0.06031 0.04667 0.03682 0.02932 0.02348 0.01910 0.02732 0.03048 ( 1)  0.291 +-  0.511
 132 R   0.09076 0.05960 0.06643 0.06889 0.06842 0.06593 0.06203 0.05730 0.05279 0.08120 0.32665 (11)  1.270 +-  1.196
 133 K   0.00000 0.00001 0.00005 0.00015 0.00032 0.00059 0.00095 0.00140 0.00194 0.00429 0.99030 (11)  3.217 +-  0.893
 134 F   0.06388 0.04411 0.05059 0.05390 0.05498 0.05438 0.05251 0.04978 0.04708 0.07508 0.45373 (11)  1.630 +-  1.313
 135 T   0.53658 0.12228 0.08149 0.05995 0.04592 0.03587 0.02827 0.02241 0.01805 0.02559 0.02358 ( 1)  0.267 +-  0.460
 136 C   0.48358 0.11406 0.07903 0.06045 0.04816 0.03912 0.03207 0.02644 0.02214 0.03247 0.06247 ( 1)  0.395 +-  0.699
 137 R   0.08647 0.05725 0.06409 0.06673 0.06655 0.06438 0.06081 0.05639 0.05215 0.08061 0.34455 (11)  1.320 +-  1.217
 138 K   0.00190 0.00417 0.00808 0.01218 0.01611 0.01964 0.02260 0.02494 0.02705 0.05070 0.81263 (11)  2.675 +-  1.165
 139 C   0.48754 0.11474 0.07930 0.06052 0.04810 0.03897 0.03188 0.02621 0.02190 0.03204 0.05882 ( 1)  0.383 +-  0.680
 140 E   0.00458 0.00973 0.01809 0.02617 0.03323 0.03886 0.04285 0.04525 0.04675 0.07970 0.65479 (11)  2.206 +-  1.232
 141 K   0.56060 0.12530 0.08157 0.05861 0.04385 0.03345 0.02576 0.01994 0.01570 0.02182 0.01341 ( 1)  0.228 +-  0.372
 142 S   0.52212 0.12024 0.08112 0.06041 0.04685 0.03705 0.02956 0.02372 0.01934 0.02770 0.03189 ( 1)  0.296 +-  0.520
 143 F   0.48861 0.11492 0.07938 0.06054 0.04808 0.03894 0.03182 0.02615 0.02183 0.03192 0.05780 ( 1)  0.380 +-  0.675
 144 Y   0.49128 0.11536 0.07954 0.06055 0.04801 0.03881 0.03166 0.02597 0.02165 0.03161 0.05556 ( 1)  0.373 +-  0.663
 145 H   0.51364 0.11896 0.08078 0.06056 0.04727 0.03763 0.03023 0.02441 0.02004 0.02886 0.03761 ( 1)  0.315 +-  0.558
 146 A   0.48009 0.11346 0.07877 0.06038 0.04821 0.03924 0.03224 0.02663 0.02235 0.03283 0.06581 ( 1)  0.405 +-  0.715
 147 G   0.52815 0.12110 0.08130 0.06024 0.04649 0.03658 0.02905 0.02319 0.01881 0.02684 0.02825 ( 1)  0.283 +-  0.495
 148 H   0.50988 0.11838 0.08061 0.06060 0.04744 0.03786 0.03050 0.02470 0.02033 0.02936 0.04034 ( 1)  0.324 +-  0.575
 149 F   0.48861 0.11492 0.07938 0.06054 0.04808 0.03894 0.03182 0.02615 0.02183 0.03192 0.05780 ( 1)  0.380 +-  0.675
 150 A   0.52246 0.12029 0.08113 0.06040 0.04683 0.03702 0.02953 0.02369 0.01931 0.02765 0.03169 ( 1)  0.295 +-  0.519
 151 A   0.52246 0.12029 0.08113 0.06040 0.04683 0.03702 0.02953 0.02369 0.01931 0.02765 0.03169 ( 1)  0.295 +-  0.519
 152 H   0.50988 0.11838 0.08061 0.06060 0.04744 0.03786 0.03050 0.02470 0.02033 0.02936 0.04034 ( 1)  0.324 +-  0.575
 153 M   0.54243 0.12308 0.08161 0.05972 0.04551 0.03536 0.02773 0.02186 0.01751 0.02471 0.02047 ( 1)  0.256 +-  0.435
 154 R   0.55093 0.12415 0.08164 0.05925 0.04478 0.03450 0.02683 0.02098 0.01667 0.02337 0.01688 ( 1)  0.242 +-  0.404
 155 I   0.50071 0.11692 0.08012 0.06062 0.04776 0.03837 0.03111 0.02536 0.02101 0.03051 0.04752 ( 1)  0.347 +-  0.618
 156 H   0.50988 0.11838 0.08061 0.06060 0.04744 0.03786 0.03050 0.02470 0.02033 0.02936 0.04034 ( 1)  0.324 +-  0.575
 157 T   0.49123 0.11535 0.07954 0.06055 0.04801 0.03881 0.03167 0.02598 0.02165 0.03162 0.05558 ( 1)  0.373 +-  0.663
 158 G   0.50539 0.11767 0.08038 0.06061 0.04760 0.03812 0.03081 0.02503 0.02067 0.02993 0.04378 ( 1)  0.335 +-  0.596
 159 E   0.51582 0.11928 0.08086 0.06051 0.04716 0.03747 0.03005 0.02423 0.01985 0.02856 0.03622 ( 1)  0.310 +-  0.549
 160 K   0.52597 0.12078 0.08121 0.06028 0.04660 0.03673 0.02922 0.02337 0.01899 0.02714 0.02972 ( 1)  0.288 +-  0.506
 161 P   0.47073 0.11181 0.07804 0.06014 0.04828 0.03951 0.03264 0.02710 0.02287 0.03376 0.07513 ( 1)  0.434 +-  0.759
 162 F   0.48532 0.11435 0.07914 0.06047 0.04812 0.03904 0.03198 0.02633 0.02202 0.03227 0.06097 ( 1)  0.390 +-  0.691
 163 S   0.09349 0.06109 0.06792 0.07026 0.06962 0.06693 0.06283 0.05789 0.05321 0.08161 0.31513 (11)  1.238 +-  1.181
 164 C   0.48754 0.11474 0.07930 0.06052 0.04810 0.03897 0.03188 0.02621 0.02190 0.03204 0.05882 ( 1)  0.383 +-  0.680
 165 K   0.55655 0.12479 0.08157 0.05884 0.04421 0.03386 0.02619 0.02036 0.01610 0.02246 0.01508 ( 1)  0.234 +-  0.388
 166 Q   0.06584 0.04531 0.05185 0.05513 0.05612 0.05539 0.05338 0.05050 0.04766 0.07577 0.44305 (11)  1.599 +-  1.306
 167 C   0.48754 0.11474 0.07930 0.06052 0.04810 0.03897 0.03188 0.02621 0.02190 0.03204 0.05882 ( 1)  0.383 +-  0.680
 168 G   0.52815 0.12110 0.08130 0.06024 0.04649 0.03658 0.02905 0.02319 0.01881 0.02684 0.02825 ( 1)  0.283 +-  0.495
 169 K   0.52597 0.12078 0.08121 0.06028 0.04660 0.03673 0.02922 0.02337 0.01899 0.02714 0.02972 ( 1)  0.288 +-  0.506
 170 S   0.52613 0.12082 0.08125 0.06031 0.04662 0.03674 0.02923 0.02337 0.01900 0.02714 0.02939 ( 1)  0.287 +-  0.503
 171 F   0.48478 0.11421 0.07902 0.06038 0.04804 0.03899 0.03193 0.02629 0.02200 0.03225 0.06211 ( 1)  0.393 +-  0.698
 172 C   0.09213 0.06036 0.06719 0.06959 0.06904 0.06645 0.06245 0.05762 0.05302 0.08143 0.32070 (11)  1.253 +-  1.188
 173 Q   0.51900 0.11976 0.08099 0.06046 0.04700 0.03726 0.02981 0.02397 0.01959 0.02813 0.03403 ( 1)  0.303 +-  0.535
 174 K   0.52597 0.12078 0.08121 0.06028 0.04660 0.03673 0.02922 0.02337 0.01899 0.02714 0.02972 ( 1)  0.288 +-  0.506
 175 P   0.00232 0.00507 0.00975 0.01457 0.01912 0.02312 0.02638 0.02887 0.03102 0.05727 0.78251 (11)  2.581 +-  1.182
 176 N   0.53610 0.12222 0.08149 0.05997 0.04596 0.03592 0.02833 0.02246 0.01810 0.02567 0.02379 ( 1)  0.268 +-  0.462
 177 L   0.47183 0.11200 0.07813 0.06018 0.04827 0.03948 0.03259 0.02705 0.02281 0.03365 0.07401 ( 1)  0.431 +-  0.754
 178 D   0.00374 0.00805 0.01514 0.02214 0.02842 0.03360 0.03746 0.04002 0.04187 0.07329 0.69626 (11)  2.324 +-  1.220
 179 D   0.06431 0.04438 0.05087 0.05418 0.05524 0.05461 0.05271 0.04994 0.04721 0.07524 0.45130 (11)  1.623 +-  1.311
 180 H   0.50988 0.11838 0.08061 0.06060 0.04744 0.03786 0.03050 0.02470 0.02033 0.02936 0.04034 ( 1)  0.324 +-  0.575
 181 K   0.11047 0.06990 0.07643 0.07783 0.07595 0.07193 0.06652 0.06041 0.05474 0.08264 0.25316 (11)  1.066 +-  1.090
 182 R   0.54987 0.12401 0.08162 0.05929 0.04485 0.03459 0.02693 0.02108 0.01677 0.02353 0.01745 ( 1)  0.244 +-  0.409
 183 V   0.48135 0.11368 0.07886 0.06041 0.04819 0.03920 0.03218 0.02656 0.02227 0.03270 0.06461 ( 1)  0.401 +-  0.709
 184 H   0.50988 0.11838 0.08061 0.06060 0.04744 0.03786 0.03050 0.02470 0.02033 0.02936 0.04034 ( 1)  0.324 +-  0.575
 185 T   0.53658 0.12228 0.08149 0.05995 0.04592 0.03587 0.02827 0.02241 0.01805 0.02559 0.02358 ( 1)  0.267 +-  0.460
 186 G   0.49482 0.11596 0.07977 0.06059 0.04793 0.03866 0.03147 0.02576 0.02142 0.03121 0.05241 ( 1)  0.363 +-  0.646
 187 E   0.51568 0.11926 0.08085 0.06051 0.04717 0.03748 0.03006 0.02424 0.01987 0.02858 0.03629 ( 1)  0.310 +-  0.550
 188 K   0.56060 0.12530 0.08157 0.05861 0.04385 0.03345 0.02576 0.01994 0.01570 0.02182 0.01341 ( 1)  0.228 +-  0.372
 189 P   0.47073 0.11181 0.07804 0.06014 0.04828 0.03951 0.03264 0.02710 0.02287 0.03376 0.07513 ( 1)  0.434 +-  0.759
 190 Y   0.48682 0.11461 0.07924 0.06050 0.04810 0.03899 0.03190 0.02624 0.02193 0.03211 0.05956 ( 1)  0.385 +-  0.684
 191 T   0.48678 0.11460 0.07924 0.06050 0.04810 0.03899 0.03191 0.02625 0.02194 0.03211 0.05958 ( 1)  0.386 +-  0.684
 192 C   0.48358 0.11406 0.07903 0.06045 0.04816 0.03912 0.03207 0.02644 0.02214 0.03247 0.06247 ( 1)  0.395 +-  0.699
 193 E   0.55266 0.12437 0.08165 0.05915 0.04463 0.03433 0.02665 0.02080 0.01650 0.02310 0.01616 ( 1)  0.239 +-  0.398
 194 Q   0.48851 0.11490 0.07936 0.06053 0.04807 0.03893 0.03182 0.02615 0.02183 0.03193 0.05797 ( 1)  0.380 +-  0.675
 195 C   0.48754 0.11474 0.07930 0.06052 0.04810 0.03897 0.03188 0.02621 0.02190 0.03204 0.05882 ( 1)  0.383 +-  0.680
 196 G   0.52815 0.12110 0.08130 0.06024 0.04649 0.03658 0.02905 0.02319 0.01881 0.02684 0.02825 ( 1)  0.283 +-  0.495
 197 K   0.52597 0.12078 0.08121 0.06028 0.04660 0.03673 0.02922 0.02337 0.01899 0.02714 0.02972 ( 1)  0.288 +-  0.506
 198 S   0.52613 0.12082 0.08125 0.06031 0.04662 0.03674 0.02923 0.02337 0.01900 0.02714 0.02939 ( 1)  0.287 +-  0.503
 199 F   0.48861 0.11492 0.07938 0.06054 0.04808 0.03894 0.03182 0.02615 0.02183 0.03192 0.05780 ( 1)  0.380 +-  0.675
 200 S   0.52613 0.12082 0.08125 0.06031 0.04662 0.03674 0.02923 0.02337 0.01900 0.02714 0.02939 ( 1)  0.287 +-  0.503
 201 Q   0.51900 0.11976 0.08099 0.06046 0.04700 0.03726 0.02981 0.02397 0.01959 0.02813 0.03403 ( 1)  0.303 +-  0.535
 202 K   0.56060 0.12530 0.08157 0.05861 0.04385 0.03345 0.02576 0.01994 0.01570 0.02182 0.01341 ( 1)  0.228 +-  0.372
 203 Q   0.07929 0.05319 0.05998 0.06289 0.06314 0.06149 0.05846 0.05457 0.05080 0.07923 0.37696 (11)  1.411 +-  1.252
 204 N   0.09655 0.06270 0.06948 0.07165 0.07079 0.06785 0.06351 0.05836 0.05349 0.08180 0.30381 (11)  1.206 +-  1.167
 205 F   0.48861 0.11492 0.07938 0.06054 0.04808 0.03894 0.03182 0.02615 0.02183 0.03192 0.05780 ( 1)  0.380 +-  0.675
 206 K   0.56060 0.12530 0.08157 0.05861 0.04385 0.03345 0.02576 0.01994 0.01570 0.02182 0.01341 ( 1)  0.228 +-  0.372
 207 T   0.00176 0.00386 0.00749 0.01132 0.01502 0.01837 0.02120 0.02347 0.02554 0.04811 0.82388 (11)  2.711 +-  1.158
 208 H   0.50988 0.11838 0.08061 0.06060 0.04744 0.03786 0.03050 0.02470 0.02033 0.02936 0.04034 ( 1)  0.324 +-  0.575
 209 M   0.54243 0.12308 0.08161 0.05972 0.04551 0.03536 0.02773 0.02186 0.01751 0.02471 0.02047 ( 1)  0.256 +-  0.435
 210 R   0.12072 0.07490 0.08107 0.08175 0.07903 0.07416 0.06798 0.06120 0.05500 0.08239 0.22179 (11)  0.980 +-  1.037
 211 I   0.50071 0.11692 0.08012 0.06062 0.04776 0.03837 0.03111 0.02536 0.02101 0.03051 0.04752 ( 1)  0.347 +-  0.618
 212 H   0.50988 0.11838 0.08061 0.06060 0.04744 0.03786 0.03050 0.02470 0.02033 0.02936 0.04034 ( 1)  0.324 +-  0.575
 213 T   0.49123 0.11535 0.07954 0.06055 0.04801 0.03881 0.03167 0.02598 0.02165 0.03162 0.05558 ( 1)  0.373 +-  0.663
 214 G   0.52815 0.12110 0.08130 0.06024 0.04649 0.03658 0.02905 0.02319 0.01881 0.02684 0.02825 ( 1)  0.283 +-  0.495
 215 E   0.51568 0.11926 0.08085 0.06051 0.04717 0.03748 0.03006 0.02424 0.01987 0.02858 0.03629 ( 1)  0.310 +-  0.550
 216 R   0.52019 0.11992 0.08100 0.06040 0.04690 0.03714 0.02968 0.02385 0.01948 0.02794 0.03350 ( 1)  0.301 +-  0.532
 217 P   0.05850 0.04079 0.04707 0.05045 0.05176 0.05149 0.05001 0.04768 0.04536 0.07300 0.48389 (11)  1.717 +-  1.331
 218 Y   0.06203 0.04298 0.04940 0.05274 0.05390 0.05342 0.05168 0.04909 0.04652 0.07441 0.46384 (11)  1.659 +-  1.319
 219 T   0.53658 0.12228 0.08149 0.05995 0.04592 0.03587 0.02827 0.02241 0.01805 0.02559 0.02358 ( 1)  0.267 +-  0.460
 220 C   0.48358 0.11406 0.07903 0.06045 0.04816 0.03912 0.03207 0.02644 0.02214 0.03247 0.06247 ( 1)  0.395 +-  0.699
 221 Q   0.51900 0.11976 0.08099 0.06046 0.04700 0.03726 0.02981 0.02397 0.01959 0.02813 0.03403 ( 1)  0.303 +-  0.535
 222 K   0.00216 0.00474 0.00913 0.01369 0.01802 0.02185 0.02502 0.02746 0.02961 0.05500 0.79331 (11)  2.615 +-  1.176
 223 C   0.48754 0.11474 0.07930 0.06052 0.04810 0.03897 0.03188 0.02621 0.02190 0.03204 0.05882 ( 1)  0.383 +-  0.680
 224 G   0.52815 0.12110 0.08130 0.06024 0.04649 0.03658 0.02905 0.02319 0.01881 0.02684 0.02825 ( 1)  0.283 +-  0.495
 225 K   0.56060 0.12530 0.08157 0.05861 0.04385 0.03345 0.02576 0.01994 0.01570 0.02182 0.01341 ( 1)  0.228 +-  0.372
 226 S   0.52212 0.12024 0.08112 0.06041 0.04685 0.03705 0.02956 0.02372 0.01934 0.02770 0.03189 ( 1)  0.296 +-  0.520
 227 F   0.48520 0.11434 0.07914 0.06049 0.04814 0.03907 0.03200 0.02635 0.02205 0.03230 0.06093 ( 1)  0.390 +-  0.691
 228 R   0.06010 0.04179 0.04814 0.05150 0.05275 0.05239 0.05079 0.04835 0.04592 0.07369 0.47459 (11)  1.690 +-  1.325
 229 H   0.51364 0.11896 0.08078 0.06056 0.04727 0.03763 0.03023 0.02441 0.02004 0.02886 0.03761 ( 1)  0.315 +-  0.558
 230 A   0.52246 0.12029 0.08113 0.06040 0.04683 0.03702 0.02953 0.02369 0.01931 0.02765 0.03169 ( 1)  0.295 +-  0.519
 231 I   0.11966 0.07440 0.08061 0.08137 0.07874 0.07396 0.06786 0.06115 0.05500 0.08245 0.22480 (11)  0.988 +-  1.042
 232 N   0.53610 0.12222 0.08149 0.05997 0.04596 0.03592 0.02833 0.02246 0.01810 0.02567 0.02379 ( 1)  0.268 +-  0.462
 233 L   0.46227 0.11027 0.07732 0.05986 0.04827 0.03969 0.03293 0.02747 0.02329 0.03453 0.08409 ( 1)  0.462 +-  0.800
 234 E   0.00010 0.00065 0.00204 0.00417 0.00688 0.00995 0.01314 0.01628 0.01953 0.04165 0.88561 (11)  2.879 +-  1.037
 235 V   0.48630 0.11453 0.07922 0.06050 0.04812 0.03902 0.03194 0.02628 0.02197 0.03217 0.05997 ( 1)  0.387 +-  0.686
 236 H   0.50988 0.11838 0.08061 0.06060 0.04744 0.03786 0.03050 0.02470 0.02033 0.02936 0.04034 ( 1)  0.324 +-  0.575
 237 M   0.00005 0.00031 0.00102 0.00218 0.00374 0.00561 0.00769 0.00988 0.01228 0.02769 0.92954 (11)  3.020 +-  0.986
 238 R   0.55093 0.12415 0.08164 0.05925 0.04478 0.03450 0.02683 0.02098 0.01667 0.02337 0.01688 ( 1)  0.242 +-  0.404
 239 T   0.00204 0.00448 0.00864 0.01299 0.01714 0.02083 0.02390 0.02631 0.02844 0.05306 0.80217 (11)  2.642 +-  1.171
 240 H   0.51177 0.11861 0.08060 0.06048 0.04726 0.03766 0.03029 0.02449 0.02013 0.02904 0.03968 ( 1)  0.321 +-  0.572
 241 T   0.49285 0.11562 0.07964 0.06057 0.04797 0.03874 0.03158 0.02587 0.02154 0.03143 0.05418 ( 1)  0.368 +-  0.655
 242 G   0.52815 0.12110 0.08130 0.06024 0.04649 0.03658 0.02905 0.02319 0.01881 0.02684 0.02825 ( 1)  0.283 +-  0.495
 243 E   0.51998 0.11987 0.08096 0.06037 0.04689 0.03713 0.02968 0.02385 0.01948 0.02795 0.03385 ( 1)  0.302 +-  0.534
 244 K   0.52704 0.12089 0.08118 0.06019 0.04647 0.03659 0.02908 0.02324 0.01887 0.02695 0.02949 ( 1)  0.287 +-  0.504
 245 P   0.47073 0.11181 0.07804 0.06014 0.04828 0.03951 0.03264 0.02710 0.02287 0.03376 0.07513 ( 1)  0.434 +-  0.759
 246 F   0.06348 0.04388 0.05035 0.05367 0.05478 0.05421 0.05237 0.04967 0.04700 0.07500 0.45560 (11)  1.635 +-  1.314
 247 S   0.02642 0.02214 0.02900 0.03452 0.03871 0.04157 0.04313 0.04357 0.04360 0.07352 0.60381 (11)  2.056 +-  1.297
 248 C   0.48716 0.11466 0.07926 0.06050 0.04809 0.03897 0.03188 0.02622 0.02191 0.03207 0.05928 ( 1)  0.385 +-  0.682
 249 K   0.13073 0.07957 0.08522 0.08509 0.08148 0.07576 0.06882 0.06143 0.05476 0.08153 0.19562 (11)  0.907 +-  0.988
 250 Q   0.06592 0.04536 0.05190 0.05518 0.05617 0.05544 0.05343 0.05054 0.04769 0.07581 0.44255 (11)  1.598 +-  1.305
 251 C   0.48754 0.11474 0.07930 0.06052 0.04810 0.03897 0.03188 0.02621 0.02190 0.03204 0.05882 ( 1)  0.383 +-  0.680
 252 V   0.48135 0.11368 0.07886 0.06041 0.04819 0.03920 0.03218 0.02656 0.02227 0.03270 0.06461 ( 1)  0.401 +-  0.709
 253 H   0.08143 0.05444 0.06128 0.06413 0.06427 0.06248 0.05930 0.05525 0.05134 0.07984 0.36625 (11)  1.381 +-  1.240
 254 T   0.49123 0.11535 0.07954 0.06055 0.04801 0.03881 0.03167 0.02598 0.02165 0.03162 0.05558 ( 1)  0.373 +-  0.663
 255 R   0.52533 0.12069 0.08119 0.06030 0.04664 0.03678 0.02927 0.02343 0.01905 0.02723 0.03009 ( 1)  0.289 +-  0.508
 256 E   0.51568 0.11926 0.08085 0.06051 0.04717 0.03748 0.03006 0.02424 0.01987 0.02858 0.03629 ( 1)  0.310 +-  0.550
 257 K   0.56060 0.12530 0.08157 0.05861 0.04385 0.03345 0.02576 0.01994 0.01570 0.02182 0.01341 ( 1)  0.228 +-  0.372
 258 P   0.47226 0.11208 0.07816 0.06019 0.04827 0.03947 0.03257 0.02703 0.02278 0.03361 0.07358 ( 1)  0.430 +-  0.752
 259 H   0.06509 0.04484 0.05136 0.05465 0.05567 0.05499 0.05303 0.05021 0.04742 0.07548 0.44726 (11)  1.611 +-  1.309
 260 T   0.48678 0.11460 0.07924 0.06050 0.04810 0.03899 0.03191 0.02625 0.02194 0.03211 0.05958 ( 1)  0.386 +-  0.684
 261 C   0.48358 0.11406 0.07903 0.06045 0.04816 0.03912 0.03207 0.02644 0.02214 0.03247 0.06247 ( 1)  0.395 +-  0.699
 262 E   0.55266 0.12437 0.08165 0.05915 0.04463 0.03433 0.02665 0.02080 0.01650 0.02310 0.01616 ( 1)  0.239 +-  0.398
 263 Q   0.48851 0.11490 0.07936 0.06053 0.04807 0.03893 0.03182 0.02615 0.02183 0.03193 0.05797 ( 1)  0.380 +-  0.675
 264 C   0.48754 0.11474 0.07930 0.06052 0.04810 0.03897 0.03188 0.02621 0.02190 0.03204 0.05882 ( 1)  0.383 +-  0.680
 265 G   0.52815 0.12110 0.08130 0.06024 0.04649 0.03658 0.02905 0.02319 0.01881 0.02684 0.02825 ( 1)  0.283 +-  0.495
 266 K   0.52597 0.12078 0.08121 0.06028 0.04660 0.03673 0.02922 0.02337 0.01899 0.02714 0.02972 ( 1)  0.288 +-  0.506
 267 S   0.52613 0.12082 0.08125 0.06031 0.04662 0.03674 0.02923 0.02337 0.01900 0.02714 0.02939 ( 1)  0.287 +-  0.503
 268 F   0.06238 0.04320 0.04963 0.05297 0.05411 0.05361 0.05185 0.04923 0.04664 0.07456 0.46181 (11)  1.653 +-  1.318
 269 S   0.07047 0.04808 0.05475 0.05793 0.05869 0.05766 0.05531 0.05207 0.04891 0.07721 0.41893 (11)  1.530 +-  1.288
 270 Q   0.10762 0.06841 0.07496 0.07649 0.07479 0.07097 0.06577 0.05986 0.05435 0.08228 0.26449 (11)  1.097 +-  1.110
 271 K   0.56060 0.12530 0.08157 0.05861 0.04385 0.03345 0.02576 0.01994 0.01570 0.02182 0.01341 ( 1)  0.228 +-  0.372
 272 R   0.08641 0.05717 0.06397 0.06658 0.06637 0.06419 0.06061 0.05619 0.05196 0.08035 0.34621 (11)  1.325 +-  1.220
 273 D   0.52212 0.12024 0.08112 0.06041 0.04685 0.03705 0.02956 0.02372 0.01934 0.02770 0.03189 ( 1)  0.296 +-  0.520
 274 L   0.47183 0.11200 0.07813 0.06018 0.04827 0.03948 0.03259 0.02705 0.02281 0.03365 0.07401 ( 1)  0.431 +-  0.754
 275 Y   0.48682 0.11461 0.07924 0.06050 0.04810 0.03899 0.03190 0.02624 0.02193 0.03211 0.05956 ( 1)  0.385 +-  0.684
 276 I   0.49656 0.11624 0.07988 0.06060 0.04788 0.03858 0.03137 0.02564 0.02130 0.03100 0.05096 ( 1)  0.358 +-  0.638
 277 H   0.50988 0.11838 0.08061 0.06060 0.04744 0.03786 0.03050 0.02470 0.02033 0.02936 0.04034 ( 1)  0.324 +-  0.575
 278 M   0.54243 0.12308 0.08161 0.05972 0.04551 0.03536 0.02773 0.02186 0.01751 0.02471 0.02047 ( 1)  0.256 +-  0.435
 279 R   0.51917 0.11979 0.08100 0.06046 0.04700 0.03725 0.02979 0.02396 0.01958 0.02811 0.03390 ( 1)  0.302 +-  0.534
 280 I   0.50071 0.11692 0.08012 0.06062 0.04776 0.03837 0.03111 0.02536 0.02101 0.03051 0.04752 ( 1)  0.347 +-  0.618
 281 H   0.50946 0.11828 0.08054 0.06055 0.04740 0.03784 0.03049 0.02470 0.02034 0.02938 0.04102 ( 1)  0.326 +-  0.580
 282 T   0.49123 0.11535 0.07954 0.06055 0.04801 0.03881 0.03167 0.02598 0.02165 0.03162 0.05558 ( 1)  0.373 +-  0.663
 283 G   0.52815 0.12110 0.08130 0.06024 0.04649 0.03658 0.02905 0.02319 0.01881 0.02684 0.02825 ( 1)  0.283 +-  0.495
 284 E   0.51568 0.11926 0.08085 0.06051 0.04717 0.03748 0.03006 0.02424 0.01987 0.02858 0.03629 ( 1)  0.310 +-  0.550
 285 K   0.55975 0.12518 0.08156 0.05864 0.04391 0.03353 0.02584 0.02003 0.01578 0.02195 0.01383 ( 1)  0.230 +-  0.376
 286 P   0.47073 0.11181 0.07804 0.06014 0.04828 0.03951 0.03264 0.02710 0.02287 0.03376 0.07513 ( 1)  0.434 +-  0.759
 287 Y   0.48682 0.11461 0.07924 0.06050 0.04810 0.03899 0.03190 0.02624 0.02193 0.03211 0.05956 ( 1)  0.385 +-  0.684
 288 T   0.53658 0.12228 0.08149 0.05995 0.04592 0.03587 0.02827 0.02241 0.01805 0.02559 0.02358 ( 1)  0.267 +-  0.460
 289 C   0.48358 0.11406 0.07903 0.06045 0.04816 0.03912 0.03207 0.02644 0.02214 0.03247 0.06247 ( 1)  0.395 +-  0.699
 290 T   0.53658 0.12228 0.08149 0.05995 0.04592 0.03587 0.02827 0.02241 0.01805 0.02559 0.02358 ( 1)  0.267 +-  0.460
 291 E   0.51568 0.11926 0.08085 0.06051 0.04717 0.03748 0.03006 0.02424 0.01987 0.02858 0.03629 ( 1)  0.310 +-  0.550
 292 C   0.48754 0.11474 0.07930 0.06052 0.04810 0.03897 0.03188 0.02621 0.02190 0.03204 0.05882 ( 1)  0.383 +-  0.680
 293 G   0.49022 0.11519 0.07948 0.06055 0.04804 0.03886 0.03173 0.02604 0.02172 0.03174 0.05642 ( 1)  0.376 +-  0.667
 294 K   0.56060 0.12530 0.08157 0.05861 0.04385 0.03345 0.02576 0.01994 0.01570 0.02182 0.01341 ( 1)  0.228 +-  0.372
 295 G   0.00366 0.00789 0.01485 0.02174 0.02793 0.03305 0.03689 0.03945 0.04133 0.07256 0.70065 (11)  2.337 +-  1.218
 296 F   0.48600 0.11446 0.07918 0.06047 0.04810 0.03901 0.03194 0.02628 0.02198 0.03219 0.06038 ( 1)  0.388 +-  0.688
 297 S   0.00275 0.00599 0.01143 0.01696 0.02210 0.02652 0.03003 0.03260 0.03472 0.06306 0.75385 (11)  2.494 +-  1.196
 298 H   0.51364 0.11896 0.08078 0.06056 0.04727 0.03763 0.03023 0.02441 0.02004 0.02886 0.03761 ( 1)  0.315 +-  0.558
 299 I   0.13116 0.07980 0.08547 0.08534 0.08172 0.07598 0.06902 0.06159 0.05489 0.08168 0.19335 (11)  0.901 +-  0.982
 300 S   0.00383 0.00823 0.01545 0.02257 0.02893 0.03416 0.03805 0.04059 0.04241 0.07402 0.69177 (11)  2.311 +-  1.221
 301 T   0.53658 0.12228 0.08149 0.05995 0.04592 0.03587 0.02827 0.02241 0.01805 0.02559 0.02358 ( 1)  0.267 +-  0.460
 302 L   0.46805 0.11132 0.07782 0.06006 0.04828 0.03957 0.03274 0.02722 0.02300 0.03401 0.07792 ( 1)  0.443 +-  0.772
 303 K   0.10143 0.06533 0.07212 0.07410 0.07293 0.06965 0.06494 0.05944 0.05427 0.08254 0.28325 (11)  1.149 +-  1.136
 304 H   0.08206 0.05479 0.06163 0.06445 0.06456 0.06272 0.05949 0.05539 0.05144 0.07993 0.36354 (11)  1.373 +-  1.237
 305 H   0.51008 0.11840 0.08061 0.06058 0.04742 0.03784 0.03048 0.02468 0.02031 0.02932 0.04029 ( 1)  0.324 +-  0.575
 306 M   0.03243 0.02758 0.03635 0.04325 0.04824 0.05135 0.05268 0.05247 0.05163 0.08373 0.52029 (11)  1.819 +-  1.278
 307 R   0.55093 0.12415 0.08164 0.05925 0.04478 0.03450 0.02683 0.02098 0.01667 0.02337 0.01688 ( 1)  0.242 +-  0.404
 308 T   0.07089 0.04832 0.05498 0.05815 0.05887 0.05781 0.05543 0.05216 0.04897 0.07725 0.41717 (11)  1.525 +-  1.287
 309 H   0.50988 0.11838 0.08061 0.06060 0.04744 0.03786 0.03050 0.02470 0.02033 0.02936 0.04034 ( 1)  0.324 +-  0.575
 310 T   0.49035 0.11521 0.07948 0.06054 0.04803 0.03885 0.03172 0.02603 0.02171 0.03172 0.05637 ( 1)  0.375 +-  0.667
 311 G   0.52815 0.12110 0.08130 0.06024 0.04649 0.03658 0.02905 0.02319 0.01881 0.02684 0.02825 ( 1)  0.283 +-  0.495
 312 E   0.51568 0.11926 0.08085 0.06051 0.04717 0.03748 0.03006 0.02424 0.01987 0.02858 0.03629 ( 1)  0.310 +-  0.550
 313 K   0.52635 0.12082 0.08120 0.06025 0.04656 0.03668 0.02917 0.02332 0.01895 0.02707 0.02963 ( 1)  0.288 +-  0.505
 314 P   0.47464 0.11250 0.07835 0.06025 0.04826 0.03941 0.03248 0.02691 0.02266 0.03338 0.07116 ( 1)  0.422 +-  0.741
 315 F   0.48861 0.11492 0.07938 0.06054 0.04808 0.03894 0.03182 0.02615 0.02183 0.03192 0.05780 ( 1)  0.380 +-  0.675
 316 A   0.00375 0.00806 0.01515 0.02215 0.02843 0.03360 0.03746 0.04001 0.04186 0.07326 0.69627 (11)  2.324 +-  1.220
 317 C   0.48754 0.11474 0.07930 0.06052 0.04810 0.03897 0.03188 0.02621 0.02190 0.03204 0.05882 ( 1)  0.383 +-  0.680
 318 A   0.00203 0.00446 0.00861 0.01295 0.01709 0.02077 0.02384 0.02624 0.02837 0.05296 0.80268 (11)  2.644 +-  1.170
 319 Q   0.48851 0.11490 0.07936 0.06053 0.04807 0.03893 0.03182 0.02615 0.02183 0.03193 0.05797 ( 1)  0.380 +-  0.675
 320 C   0.48754 0.11474 0.07930 0.06052 0.04810 0.03897 0.03188 0.02621 0.02190 0.03204 0.05882 ( 1)  0.383 +-  0.680
 321 G   0.52815 0.12110 0.08130 0.06024 0.04649 0.03658 0.02905 0.02319 0.01881 0.02684 0.02825 ( 1)  0.283 +-  0.495
 322 K   0.52597 0.12078 0.08121 0.06028 0.04660 0.03673 0.02922 0.02337 0.01899 0.02714 0.02972 ( 1)  0.288 +-  0.506
 323 S   0.52212 0.12024 0.08112 0.06041 0.04685 0.03705 0.02956 0.02372 0.01934 0.02770 0.03189 ( 1)  0.296 +-  0.520
 324 F   0.48520 0.11434 0.07914 0.06049 0.04814 0.03907 0.03200 0.02635 0.02205 0.03230 0.06093 ( 1)  0.390 +-  0.691
 325 T   0.53658 0.12228 0.08149 0.05995 0.04592 0.03587 0.02827 0.02241 0.01805 0.02559 0.02358 ( 1)  0.267 +-  0.460
 326 T   0.48678 0.11460 0.07924 0.06050 0.04810 0.03899 0.03191 0.02625 0.02194 0.03211 0.05958 ( 1)  0.386 +-  0.684
 327 K   0.56060 0.12530 0.08157 0.05861 0.04385 0.03345 0.02576 0.01994 0.01570 0.02182 0.01341 ( 1)  0.228 +-  0.372
 328 P   0.00000 0.00000 0.00000 0.00000 0.00001 0.00003 0.00006 0.00011 0.00019 0.00046 0.99915 (11)  3.240 +-  0.870
 329 S   0.52212 0.12024 0.08112 0.06041 0.04685 0.03705 0.02956 0.02372 0.01934 0.02770 0.03189 ( 1)  0.296 +-  0.520
 330 L   0.46813 0.11134 0.07782 0.06006 0.04828 0.03957 0.03273 0.02722 0.02300 0.03400 0.07783 ( 1)  0.443 +-  0.772
 331 K   0.52597 0.12078 0.08121 0.06028 0.04660 0.03673 0.02922 0.02337 0.01899 0.02714 0.02972 ( 1)  0.288 +-  0.506
 332 N   0.53610 0.12222 0.08149 0.05997 0.04596 0.03592 0.02833 0.02246 0.01810 0.02567 0.02379 ( 1)  0.268 +-  0.462
 333 H   0.50988 0.11838 0.08061 0.06060 0.04744 0.03786 0.03050 0.02470 0.02033 0.02936 0.04034 ( 1)  0.324 +-  0.575
 334 M   0.11533 0.07232 0.07871 0.07980 0.07755 0.07313 0.06736 0.06093 0.05499 0.08269 0.23718 (11)  1.022 +-  1.063
 335 N   0.53972 0.12271 0.08155 0.05982 0.04570 0.03559 0.02798 0.02211 0.01776 0.02512 0.02194 ( 1)  0.261 +-  0.447
 336 G   0.49022 0.11519 0.07948 0.06055 0.04804 0.03886 0.03173 0.02604 0.02172 0.03174 0.05642 ( 1)  0.376 +-  0.667
 337 H   0.50988 0.11838 0.08061 0.06060 0.04744 0.03786 0.03050 0.02470 0.02033 0.02936 0.04034 ( 1)  0.324 +-  0.575
 338 T   0.49123 0.11535 0.07954 0.06055 0.04801 0.03881 0.03167 0.02598 0.02165 0.03162 0.05558 ( 1)  0.373 +-  0.663
 339 G   0.52815 0.12110 0.08130 0.06024 0.04649 0.03658 0.02905 0.02319 0.01881 0.02684 0.02825 ( 1)  0.283 +-  0.495
 340 T   0.48678 0.11460 0.07924 0.06050 0.04810 0.03899 0.03191 0.02625 0.02194 0.03211 0.05958 ( 1)  0.386 +-  0.684
 341 I   0.55266 0.12438 0.08165 0.05916 0.04463 0.03433 0.02666 0.02081 0.01651 0.02310 0.01611 ( 1)  0.239 +-  0.397
 342 V   0.48565 0.11442 0.07917 0.06049 0.04813 0.03904 0.03197 0.02632 0.02201 0.03224 0.06056 ( 1)  0.389 +-  0.689
 343 F   0.48494 0.11428 0.07910 0.06045 0.04812 0.03905 0.03199 0.02634 0.02204 0.03230 0.06139 ( 1)  0.391 +-  0.693
 344 T   0.53658 0.12228 0.08149 0.05995 0.04592 0.03587 0.02827 0.02241 0.01805 0.02559 0.02358 ( 1)  0.267 +-  0.460
 345 C   0.48754 0.11474 0.07930 0.06052 0.04810 0.03897 0.03188 0.02621 0.02190 0.03204 0.05882 ( 1)  0.383 +-  0.680
 346 D   0.52613 0.12082 0.08125 0.06031 0.04662 0.03674 0.02923 0.02337 0.01900 0.02714 0.02939 ( 1)  0.287 +-  0.503
 347 Q   0.48851 0.11490 0.07936 0.06053 0.04807 0.03893 0.03182 0.02615 0.02183 0.03193 0.05797 ( 1)  0.380 +-  0.675
 348 C   0.48754 0.11474 0.07930 0.06052 0.04810 0.03897 0.03188 0.02621 0.02190 0.03204 0.05882 ( 1)  0.383 +-  0.680
 349 G   0.52815 0.12110 0.08130 0.06024 0.04649 0.03658 0.02905 0.02319 0.01881 0.02684 0.02825 ( 1)  0.283 +-  0.495
 350 K   0.52696 0.12088 0.08119 0.06020 0.04648 0.03660 0.02909 0.02325 0.01888 0.02696 0.02951 ( 1)  0.287 +-  0.505
 351 S   0.52613 0.12082 0.08125 0.06031 0.04662 0.03674 0.02923 0.02337 0.01900 0.02714 0.02939 ( 1)  0.287 +-  0.503
 352 L   0.46805 0.11132 0.07782 0.06006 0.04828 0.03957 0.03274 0.02722 0.02300 0.03401 0.07792 ( 1)  0.443 +-  0.772
 353 T   0.53658 0.12228 0.08149 0.05995 0.04592 0.03587 0.02827 0.02241 0.01805 0.02559 0.02358 ( 1)  0.267 +-  0.460
 354 R   0.47529 0.11261 0.07840 0.06027 0.04825 0.03938 0.03245 0.02687 0.02262 0.03331 0.07055 ( 1)  0.420 +-  0.738
 355 K   0.56060 0.12530 0.08157 0.05861 0.04385 0.03345 0.02576 0.01994 0.01570 0.02182 0.01341 ( 1)  0.228 +-  0.372
 356 D   0.52212 0.12024 0.08112 0.06041 0.04685 0.03705 0.02956 0.02372 0.01934 0.02770 0.03189 ( 1)  0.296 +-  0.520
 357 T   0.00178 0.00391 0.00759 0.01146 0.01521 0.01858 0.02144 0.02373 0.02580 0.04855 0.82195 (11)  2.705 +-  1.159
 358 I   0.50071 0.11692 0.08012 0.06062 0.04776 0.03837 0.03111 0.02536 0.02101 0.03051 0.04752 ( 1)  0.347 +-  0.618
 359 K   0.09565 0.06221 0.06898 0.07118 0.07036 0.06749 0.06321 0.05812 0.05331 0.08160 0.30789 (11)  1.218 +-  1.173
 360 K   0.00000 0.00003 0.00016 0.00046 0.00097 0.00171 0.00266 0.00381 0.00519 0.01247 0.97256 (11)  3.159 +-  0.923
 361 H   0.50933 0.11825 0.08052 0.06053 0.04739 0.03784 0.03049 0.02470 0.02034 0.02938 0.04122 ( 1)  0.326 +-  0.581
 362 M   0.54243 0.12308 0.08161 0.05972 0.04551 0.03536 0.02773 0.02186 0.01751 0.02471 0.02047 ( 1)  0.256 +-  0.435
 363 K   0.52597 0.12078 0.08121 0.06028 0.04660 0.03673 0.02922 0.02337 0.01899 0.02714 0.02972 ( 1)  0.288 +-  0.506
 364 I   0.00208 0.00457 0.00881 0.01323 0.01744 0.02118 0.02428 0.02669 0.02882 0.05369 0.79922 (11)  2.633 +-  1.173
 365 H   0.50988 0.11838 0.08061 0.06060 0.04744 0.03786 0.03050 0.02470 0.02033 0.02936 0.04034 ( 1)  0.324 +-  0.575
 366 S   0.48723 0.11468 0.07927 0.06050 0.04809 0.03897 0.03188 0.02621 0.02191 0.03206 0.05921 ( 1)  0.384 +-  0.682
 367 R   0.55093 0.12415 0.08164 0.05925 0.04478 0.03450 0.02683 0.02098 0.01667 0.02337 0.01688 ( 1)  0.242 +-  0.404
 368 E   0.52029 0.11993 0.08100 0.06040 0.04690 0.03713 0.02968 0.02384 0.01947 0.02793 0.03342 ( 1)  0.301 +-  0.531
 369 D   0.52613 0.12082 0.08125 0.06031 0.04662 0.03674 0.02923 0.02337 0.01900 0.02714 0.02939 ( 1)  0.287 +-  0.503
 370 R   0.48081 0.11358 0.07882 0.06039 0.04819 0.03921 0.03220 0.02659 0.02230 0.03275 0.06515 ( 1)  0.403 +-  0.712
 371 F   0.48861 0.11492 0.07938 0.06054 0.04808 0.03894 0.03182 0.02615 0.02183 0.03192 0.05780 ( 1)  0.380 +-  0.675
 372 R   0.55093 0.12415 0.08164 0.05925 0.04478 0.03450 0.02683 0.02098 0.01667 0.02337 0.01688 ( 1)  0.242 +-  0.404
 373 C   0.48358 0.11406 0.07903 0.06045 0.04816 0.03912 0.03207 0.02644 0.02214 0.03247 0.06247 ( 1)  0.395 +-  0.699
 374 C   0.00005 0.00030 0.00096 0.00201 0.00338 0.00500 0.00676 0.00856 0.01049 0.02250 0.93998 (11)  3.063 +-  0.990
 375 E   0.00296 0.00643 0.01221 0.01805 0.02342 0.02800 0.03158 0.03414 0.03620 0.06517 0.74186 (11)  2.459 +-  1.203
 376 C   0.48754 0.11474 0.07930 0.06052 0.04810 0.03897 0.03188 0.02621 0.02190 0.03204 0.05882 ( 1)  0.383 +-  0.680
 377 G   0.10031 0.06469 0.07143 0.07341 0.07228 0.06905 0.06442 0.05901 0.05392 0.08214 0.28934 (11)  1.166 +-  1.146
 378 K   0.52597 0.12078 0.08121 0.06028 0.04660 0.03673 0.02922 0.02337 0.01899 0.02714 0.02972 ( 1)  0.288 +-  0.506
 379 G   0.48580 0.11444 0.07918 0.06049 0.04812 0.03904 0.03196 0.02631 0.02200 0.03223 0.06043 ( 1)  0.388 +-  0.688
 380 F   0.48861 0.11492 0.07938 0.06054 0.04808 0.03894 0.03182 0.02615 0.02183 0.03192 0.05780 ( 1)  0.380 +-  0.675
 381 K   0.55727 0.12486 0.08153 0.05877 0.04411 0.03377 0.02609 0.02028 0.01602 0.02234 0.01496 ( 1)  0.234 +-  0.387
 382 S   0.00358 0.00772 0.01454 0.02131 0.02741 0.03247 0.03628 0.03884 0.04074 0.07172 0.70539 (11)  2.351 +-  1.217
 383 K   0.56060 0.12530 0.08157 0.05861 0.04385 0.03345 0.02576 0.01994 0.01570 0.02182 0.01341 ( 1)  0.228 +-  0.372
 384 R   0.55093 0.12415 0.08164 0.05925 0.04478 0.03450 0.02683 0.02098 0.01667 0.02337 0.01688 ( 1)  0.242 +-  0.404
 385 S   0.52212 0.12024 0.08112 0.06041 0.04685 0.03705 0.02956 0.02372 0.01934 0.02770 0.03189 ( 1)  0.296 +-  0.520
 386 L   0.46805 0.11132 0.07782 0.06006 0.04828 0.03957 0.03274 0.02722 0.02300 0.03401 0.07792 ( 1)  0.443 +-  0.772
 387 N   0.10640 0.06783 0.07445 0.07608 0.07450 0.07080 0.06570 0.05987 0.05443 0.08245 0.26749 (11)  1.106 +-  1.114
 388 T   0.06654 0.04573 0.05228 0.05555 0.05650 0.05573 0.05367 0.05073 0.04784 0.07597 0.43946 (11)  1.589 +-  1.304
 389 H   0.50988 0.11838 0.08061 0.06060 0.04744 0.03786 0.03050 0.02470 0.02033 0.02936 0.04034 ( 1)  0.324 +-  0.575
 390 M   0.00074 0.00204 0.00464 0.00794 0.01165 0.01548 0.01917 0.02253 0.02585 0.05210 0.83785 (11)  2.730 +-  1.091
 391 K   0.52597 0.12078 0.08121 0.06028 0.04660 0.03673 0.02922 0.02337 0.01899 0.02714 0.02972 ( 1)  0.288 +-  0.506
 392 I   0.05704 0.03988 0.04610 0.04949 0.05086 0.05068 0.04930 0.04709 0.04487 0.07240 0.49228 (11)  1.741 +-  1.335
 393 H   0.50988 0.11838 0.08061 0.06060 0.04744 0.03786 0.03050 0.02470 0.02033 0.02936 0.04034 ( 1)  0.324 +-  0.575
 394 N   0.53972 0.12271 0.08155 0.05982 0.04570 0.03559 0.02798 0.02211 0.01776 0.02512 0.02194 ( 1)  0.261 +-  0.447
 395 G   0.00009 0.00056 0.00177 0.00364 0.00604 0.00878 0.01167 0.01455 0.01756 0.03791 0.89744 (11)  2.917 +-  1.025
 396 E   0.51568 0.11926 0.08085 0.06051 0.04717 0.03748 0.03006 0.02424 0.01987 0.02858 0.03629 ( 1)  0.310 +-  0.550
 397 L   0.00184 0.00403 0.00782 0.01179 0.01563 0.01908 0.02198 0.02430 0.02639 0.04960 0.81754 (11)  2.691 +-  1.161
 398 S   0.52613 0.12082 0.08125 0.06031 0.04662 0.03674 0.02923 0.02337 0.01900 0.02714 0.02939 ( 1)  0.287 +-  0.503
 399 P   0.47094 0.11184 0.07806 0.06015 0.04827 0.03950 0.03263 0.02709 0.02286 0.03374 0.07492 ( 1)  0.434 +-  0.759

Positively selected sites

	Prob(w>1)  mean w

     3 F      0.922         3.009 +- 1.030
    21 Q      0.801         2.640 +- 1.171
    24 L      0.842         2.768 +- 1.145
    34 E      0.765         2.529 +- 1.191
    37 Q      0.718         2.387 +- 1.212
    41 I      0.617         2.100 +- 1.239
    54 A      0.933         3.037 +- 0.995
    57 E      0.850         2.764 +- 1.060
    67 G      0.679         2.276 +- 1.225
    70 R      0.524         1.834 +- 1.348
    74 S      0.998**       3.237 +- 0.873
    84 R      0.854         2.775 +- 1.058
    92 K      0.747         2.471 +- 1.195
   105 P      0.505         1.777 +- 1.341
   106 F      0.815         2.684 +- 1.164
   133 K      0.990**       3.217 +- 0.893
   138 K      0.813         2.675 +- 1.165
   140 E      0.655         2.206 +- 1.232
   175 P      0.783         2.581 +- 1.182
   178 D      0.696         2.324 +- 1.220
   207 T      0.824         2.711 +- 1.158
   222 K      0.793         2.615 +- 1.176
   234 E      0.886         2.879 +- 1.037
   237 M      0.930         3.020 +- 0.986
   239 T      0.802         2.642 +- 1.171
   247 S      0.604         2.056 +- 1.297
   295 G      0.701         2.337 +- 1.218
   297 S      0.754         2.494 +- 1.196
   300 S      0.692         2.311 +- 1.221
   306 M      0.520         1.819 +- 1.278
   316 A      0.696         2.324 +- 1.220
   318 A      0.803         2.644 +- 1.170
   328 P      0.999**       3.240 +- 0.870
   357 T      0.822         2.705 +- 1.159
   360 K      0.973*        3.159 +- 0.923
   364 I      0.799         2.633 +- 1.173
   374 C      0.940         3.063 +- 0.990
   375 E      0.742         2.459 +- 1.203
   382 S      0.705         2.351 +- 1.217
   390 M      0.838         2.730 +- 1.091
   395 G      0.897         2.917 +- 1.025
   397 L      0.818         2.691 +- 1.161
```
