## Supplementary Data 4 for "Transposable elements drive the evolution of metazoan zinc finger genes": rst1

```
	14	399	184	0.4199	0.005	0.008	0.002	0.018	0.078	0.030	0.062	0.023	0.037	0.012	0.013	0.000	0.010	0.026	0.029	0.037	0.006	0.007	0.008	0.053	0.018	0.025	0.034	0.021	0.047	0.551	0.000	-3052.260	0.005	0.008	0.003	0.018	0.081	0.031	0.064	0.023	0.038	0.011	0.013	0.000	0.010	0.027	0.029	0.039	0.006	0.007	0.009	0.054	0.017	0.026	0.035	0.021	0.049	0.532	0.415	0.000	4.792	-3041.846	0.005	0.008	0.002	0.018	0.077	0.030	0.061	0.023	0.036	0.011	0.013	0.000	0.010	0.026	0.028	0.036	0.006	0.007	0.008	0.052	0.017	0.025	0.034	0.020	0.046	0.007	0.009	-3052.866	0.005	0.008	0.003	0.018	0.081	0.031	0.064	0.023	0.038	0.011	0.013	0.000	0.010	0.026	0.029	0.038	0.006	0.007	0.008	0.054	0.017	0.026	0.035	0.021	0.049	0.929	0.014	0.019	4.195	-3041.939
```
