## Supplementary Data 4 for "Transposable elements drive the evolution of metazoan zinc finger genes": rub

```
Model 1: NearlyNeutral

TREE # 1

  0  0.0000   3297.382923  x:  0.07333   0.10281   0.02797   0.02282   0.02466   0.07309   0.04062   0.02117   0.10615   0.01577   0.03658   0.02726   0.06267   0.09981   0.08180   0.09116   0.01929   0.08516   0.10647   0.05995   0.01633   0.07701   0.06922   0.06535   0.09781   0.88256   0.35802  
  1 99.0000   3191.293756  x:  0.04802   0.07787   0.00444   0.01618   0.07312   0.05960   0.05128   0.02524   0.09061   0.00486   0.01762   0.00000   0.04015   0.08111   0.06743   0.07594   0.00373   0.06030   0.08196   0.05565   0.01238   0.05966   0.05473   0.04832   0.08534   0.87387   0.35385  
  2 1369.4509   3167.092480  x:  0.03854   0.06836   0.00000   0.01706   0.07372   0.05504   0.05265   0.02501   0.08515   0.01132   0.01351   0.00000   0.03226   0.07448   0.06220   0.07089   0.00644   0.05095   0.07265   0.05513   0.01311   0.05379   0.05037   0.04277   0.08111   0.87142   0.35271  
  3 2287.6209   3109.913638  x:  0.00651   0.03608   0.00704   0.01978   0.07710   0.03963   0.05732   0.02428   0.06652   0.02819   0.00000   0.00000   0.00559   0.05193   0.04443   0.05372   0.01295   0.01904   0.04088   0.05320   0.01532   0.03395   0.03566   0.02402   0.06673   0.86312   0.34887  
  4 16186.0808   3104.168296  x:  0.00224   0.03168   0.00781   0.02007   0.07776   0.03757   0.05796   0.02419   0.06399   0.03020   0.00111   0.00000   0.00222   0.04890   0.04204   0.05139   0.01362   0.01471   0.03654   0.05292   0.01559   0.03128   0.03368   0.02152   0.06478   0.86198   0.34834  
  5 16161.9107   3098.282448  x:  0.00044   0.02645   0.00833   0.02024   0.07790   0.03535   0.05849   0.02402   0.06106   0.03160   0.00149   0.00000   0.00509   0.04549   0.03940   0.04881   0.01387   0.00980   0.03138   0.05261   0.01592   0.02850   0.03178   0.01915   0.06256   0.86072   0.34776  
  6 2645.2157   3089.529400  x:  0.00186   0.01780   0.00917   0.02053   0.07818   0.03166   0.05940   0.02374   0.05619   0.03400   0.00216   0.00000   0.00772   0.03983   0.03502   0.04454   0.01432   0.00174   0.02284   0.05208   0.01647   0.02390   0.02862   0.01524   0.05890   0.85863   0.34678  
  7 13464.1397   3082.386904  x:  0.00270   0.00541   0.00960   0.02037   0.07657   0.02719   0.06015   0.02310   0.04908   0.03471   0.00270   0.00000   0.00949   0.03220   0.02949   0.03914   0.01337   0.00778   0.01057   0.05126   0.01742   0.01923   0.02609   0.01310   0.05383   0.85570   0.34539  
  8 1393.2939   3079.881562  x:  0.00246   0.00578   0.00880   0.01949   0.07280   0.02572   0.06007   0.02248   0.04375   0.03164   0.00258   0.00000   0.00870   0.02801   0.02718   0.03638   0.01071   0.00681   0.00434   0.05094   0.01826   0.02017   0.02771   0.01753   0.05058   0.85347   0.34425  
  9 473.0502   3078.086905  x:  0.00228   0.00482   0.00785   0.01858   0.06760   0.02358   0.06020   0.02185   0.03544   0.02732   0.00252   0.00000   0.00804   0.02208   0.02381   0.03212   0.00791   0.00615   0.00806   0.05060   0.01894   0.02053   0.02882   0.01941   0.04558   0.84957   0.34223  
 10 455.9706   3077.603478  x:  0.00234   0.00747   0.00757   0.01862   0.06593   0.02331   0.06063   0.02204   0.03183   0.02511   0.00257   0.00000   0.00811   0.02138   0.02336   0.03098   0.00874   0.00667   0.00782   0.05050   0.01873   0.02022   0.02848   0.01681   0.04339   0.84675   0.34068  
 11 231.2581   3077.125990  x:  0.00220   0.00597   0.00698   0.01883   0.06346   0.02450   0.06123   0.02258   0.02871   0.02116   0.00244   0.00000   0.00762   0.02348   0.02484   0.03128   0.00992   0.00614   0.00730   0.05055   0.01854   0.02138   0.02903   0.01464   0.04123   0.84161   0.33771  
 12 181.3935   3075.531571  x:  0.00222   0.00645   0.00664   0.02131   0.05857   0.02502   0.06503   0.02428   0.03324   0.01754   0.00243   0.00000   0.00766   0.02510   0.02836   0.03337   0.00961   0.00620   0.00785   0.05034   0.02191   0.01611   0.02808   0.01702   0.03377   0.80159   0.31351  
 13 111.2214   3070.743080  x:  0.00259   0.00728   0.00745   0.02020   0.04877   0.02611   0.07138   0.02328   0.04321   0.01816   0.00273   0.00000   0.00892   0.02264   0.02918   0.03557   0.00683   0.00733   0.00799   0.05035   0.02421   0.03061   0.03122   0.01350   0.03196   0.65909   0.22362  
 14 677.8552   3067.252436  x:  0.00297   0.00764   0.00880   0.01810   0.04738   0.02862   0.06785   0.02121   0.03715   0.01869   0.00308   0.00000   0.01036   0.02697   0.02860   0.03411   0.01463   0.00826   0.00939   0.05254   0.02040   0.02759   0.03725   0.02135   0.04299   0.55504   0.15224  
 15 1005.3127   3066.358965  x:  0.00295   0.00795   0.00863   0.02158   0.04520   0.02998   0.06056   0.02337   0.03387   0.01996   0.00298   0.00000   0.01027   0.02799   0.03021   0.03644   0.00869   0.00827   0.00919   0.05336   0.01974   0.02563   0.03620   0.02063   0.04686   0.53421   0.13132  
 16 288.2621   3065.675018  x:  0.00292   0.00786   0.00848   0.01876   0.04488   0.02929   0.05030   0.02234   0.03527   0.01793   0.00291   0.00000   0.01015   0.02644   0.03199   0.03834   0.01030   0.00818   0.00920   0.05511   0.02130   0.02630   0.03357   0.02058   0.04462   0.52477   0.10509  
 17 125.4962   3063.488841  x:  0.00306   0.00807   0.00875   0.02385   0.04276   0.03104   0.04581   0.02415   0.03998   0.01717   0.00293   0.00000   0.01062   0.03052   0.02884   0.03276   0.01098   0.00862   0.00945   0.05556   0.01776   0.02884   0.03802   0.02120   0.03602   0.51073   0.00000  
 18 187.2443   3062.796238  x:  0.00293   0.00769   0.00842   0.02411   0.04799   0.02877   0.04121   0.02481   0.03883   0.01836   0.00283   0.00000   0.01014   0.02963   0.02682   0.03330   0.01163   0.00823   0.00920   0.05613   0.01343   0.02826   0.03511   0.02152   0.03865   0.52710   0.00000  
 19 50.7205   3062.672886  x:  0.00290   0.00772   0.00836   0.02413   0.04936   0.02956   0.03970   0.02451   0.03871   0.01874   0.00279   0.00000   0.01005   0.03056   0.02601   0.03140   0.01137   0.00819   0.00915   0.05628   0.01568   0.02811   0.03521   0.02106   0.03919   0.52998   0.00000  
 20 69.5009   3062.661143  x:  0.00289   0.00770   0.00835   0.02358   0.04926   0.03017   0.03952   0.02412   0.03894   0.01888   0.00277   0.00000   0.01000   0.03047   0.02625   0.03098   0.01103   0.00817   0.00910   0.05641   0.01538   0.02769   0.03561   0.02074   0.03911   0.53024   0.00000  
 21 16.4207   3062.653827  x:  0.00289   0.00769   0.00835   0.02346   0.04936   0.03015   0.03948   0.02458   0.03897   0.01891   0.00278   0.00000   0.01001   0.03019   0.02616   0.03130   0.01107   0.00816   0.00908   0.05698   0.01556   0.02751   0.03644   0.02051   0.03905   0.53040   0.00000  
 22  2.5514   3062.581400  x:  0.00291   0.00774   0.00833   0.02432   0.04996   0.02902   0.03998   0.02285   0.03854   0.01909   0.00280   0.00000   0.01007   0.03043   0.02710   0.03145   0.01057   0.00823   0.00907   0.06003   0.01570   0.02763   0.03712   0.02037   0.03869   0.53202   0.00000  
 23  3.7167   3062.012979  x:  0.00298   0.00790   0.00802   0.02105   0.04976   0.03079   0.04287   0.02609   0.03798   0.01852   0.00287   0.00000   0.01026   0.03161   0.02718   0.02983   0.00913   0.00845   0.00907   0.06799   0.01518   0.02855   0.03257   0.02192   0.03960   0.54493   0.00000  
 24 19.5272   3059.742712  x:  0.00301   0.00800   0.00577   0.02184   0.05099   0.03546   0.04582   0.02205   0.03926   0.00967   0.00303   0.00000   0.01025   0.02823   0.02513   0.03444   0.00832   0.00829   0.00900   0.06219   0.01596   0.02714   0.03305   0.02161   0.04519   0.59190   0.00000  
 25 88.7249   3058.840723  x:  0.00320   0.00840   0.00588   0.01829   0.05398   0.03371   0.04644   0.02306   0.03595   0.01219   0.00325   0.00000   0.01089   0.02973   0.03011   0.03593   0.00695   0.00866   0.00939   0.05501   0.01658   0.02807   0.03561   0.02249   0.04291   0.61192   0.00000  
 26 211.8171   3058.818314  x:  0.00318   0.00839   0.00578   0.01807   0.05359   0.03248   0.04636   0.02346   0.03640   0.01172   0.00324   0.00000   0.01083   0.02991   0.03070   0.03513   0.00686   0.00862   0.00936   0.05473   0.01654   0.02790   0.03589   0.02224   0.04356   0.61242   0.00000  
 27 22.5042   3058.752532  x:  0.00319   0.00836   0.00580   0.01850   0.05378   0.03276   0.04638   0.02371   0.03639   0.01169   0.00325   0.00000   0.01086   0.02932   0.03137   0.03474   0.00712   0.00864   0.00935   0.05473   0.01655   0.02805   0.03588   0.02232   0.04366   0.61236   0.01121  
 28 11.1759   3058.745757  x:  0.00318   0.00838   0.00578   0.01816   0.05364   0.03252   0.04638   0.02352   0.03641   0.01171   0.00324   0.00000   0.01084   0.02978   0.03085   0.03504   0.00691   0.00862   0.00935   0.05472   0.01654   0.02793   0.03589   0.02225   0.04359   0.61233   0.01237  
 29 17.1273   3056.697735  x:  0.00332   0.00802   0.00540   0.01767   0.05964   0.03200   0.05184   0.02330   0.03596   0.01142   0.00355   0.00000   0.01129   0.02851   0.03025   0.03508   0.00609   0.00848   0.00889   0.05236   0.01697   0.02689   0.03589   0.02124   0.04453   0.59395   0.00000  
 30  0.0895   3054.504995  x:  0.00389   0.00743   0.00397   0.01677   0.07449   0.03009   0.06035   0.02393   0.03557   0.00995   0.00468   0.00000   0.01298   0.02692   0.02954   0.03691   0.00544   0.00812   0.00812   0.05301   0.01743   0.02563   0.03404   0.02047   0.04659   0.52623   0.00000  
 31  0.0744   3053.935496  x:  0.00410   0.00723   0.00317   0.01848   0.08037   0.02879   0.06411   0.02322   0.03766   0.01286   0.00532   0.00000   0.01336   0.02602   0.02789   0.03678   0.00664   0.00737   0.00798   0.05284   0.01763   0.02454   0.03320   0.01966   0.04910   0.54813   0.00000  
 32  0.0181   3053.666268  x:  0.00437   0.00761   0.00203   0.01852   0.08294   0.03043   0.06341   0.02360   0.03692   0.01160   0.00589   0.00000   0.01387   0.02634   0.02892   0.03733   0.00547   0.00720   0.00832   0.05301   0.01752   0.02555   0.03373   0.02096   0.04844   0.55829   0.00000  
 33  0.0130   3053.382660  x:  0.00472   0.00788   0.00239   0.01636   0.08212   0.03057   0.06177   0.02402   0.03548   0.01178   0.00686   0.00000   0.01415   0.02757   0.02937   0.03729   0.00726   0.00681   0.00875   0.05119   0.01771   0.02575   0.03530   0.02157   0.04543   0.55220   0.00000  
 34  0.0036   3052.939761  x:  0.00520   0.00793   0.00270   0.01819   0.07874   0.03005   0.05945   0.02377   0.03582   0.01317   0.00855   0.00000   0.01375   0.02712   0.02950   0.03654   0.00486   0.00586   0.00868   0.05270   0.01784   0.02506   0.03536   0.02040   0.04452   0.54356   0.00000  
 35  0.0061   3052.607547  x:  0.00566   0.00767   0.00214   0.01829   0.07694   0.02970   0.05975   0.02313   0.03706   0.01154   0.01032   0.00000   0.01282   0.02547   0.02811   0.03645   0.00670   0.00543   0.00847   0.05317   0.01770   0.02454   0.03300   0.01976   0.04661   0.55235   0.00000  
 36  0.0067   3052.378401  x:  0.00612   0.00795   0.00256   0.01842   0.07531   0.03071   0.06123   0.02344   0.03714   0.01167   0.01195   0.00000   0.01147   0.02638   0.02820   0.03701   0.00618   0.00685   0.00869   0.05250   0.01747   0.02619   0.03405   0.02074   0.04794   0.55204   0.00000  
 37  0.0020   3052.311602  x:  0.00612   0.00761   0.00238   0.01750   0.07711   0.03009   0.06223   0.02334   0.03637   0.01183   0.01251   0.00000   0.01047   0.02570   0.02857   0.03688   0.00572   0.00675   0.00835   0.05287   0.01752   0.02545   0.03418   0.02053   0.04748   0.55108   0.00000  
 38  0.0023   3052.295546  x:  0.00600   0.00760   0.00243   0.01811   0.07829   0.03006   0.06210   0.02325   0.03647   0.01174   0.01249   0.00000   0.01010   0.02617   0.02858   0.03693   0.00603   0.00668   0.00837   0.05260   0.01762   0.02536   0.03411   0.02056   0.04692   0.55023   0.00000  
 39  0.0013   3052.289383  x:  0.00584   0.00768   0.00253   0.01792   0.07857   0.03037   0.06146   0.02339   0.03675   0.01171   0.01232   0.00000   0.01001   0.02593   0.02861   0.03691   0.00598   0.00673   0.00842   0.05295   0.01761   0.02532   0.03395   0.02053   0.04684   0.55129   0.00000  
 40  0.0007   3052.282229  x:  0.00562   0.00771   0.00254   0.01793   0.07881   0.02993   0.06112   0.02328   0.03648   0.01155   0.01230   0.00000   0.01005   0.02593   0.02831   0.03683   0.00585   0.00682   0.00845   0.05242   0.01755   0.02529   0.03415   0.02056   0.04725   0.55183   0.00000  
 41  0.0004   3052.264166  x:  0.00517   0.00759   0.00254   0.01790   0.07893   0.03009   0.06162   0.02322   0.03640   0.01174   0.01289   0.00000   0.01022   0.02597   0.02845   0.03681   0.00600   0.00684   0.00844   0.05311   0.01756   0.02559   0.03414   0.02062   0.04762   0.54988   0.00000  
 42  0.0005   3052.260286  x:  0.00510   0.00762   0.00250   0.01793   0.07848   0.03025   0.06160   0.02324   0.03662   0.01170   0.01305   0.00000   0.01028   0.02592   0.02853   0.03693   0.00597   0.00677   0.00841   0.05259   0.01759   0.02543   0.03402   0.02052   0.04717   0.55084   0.00000  
 43  0.0010   3052.259957  x:  0.00510   0.00764   0.00249   0.01795   0.07840   0.03017   0.06163   0.02329   0.03658   0.01168   0.01306   0.00000   0.01029   0.02596   0.02850   0.03690   0.00596   0.00678   0.00841   0.05276   0.01759   0.02537   0.03407   0.02053   0.04704   0.55106   0.00000  
 44  0.0003   3052.259928  x:  0.00509   0.00766   0.00249   0.01795   0.07840   0.03017   0.06166   0.02329   0.03658   0.01169   0.01305   0.00000   0.01029   0.02594   0.02851   0.03689   0.00595   0.00680   0.00841   0.05274   0.01759   0.02536   0.03406   0.02055   0.04704   0.55096   0.00000  
 45  0.0001   3052.259924  x:  0.00509   0.00765   0.00249   0.01795   0.07838   0.03017   0.06166   0.02329   0.03659   0.01169   0.01304   0.00000   0.01028   0.02595   0.02851   0.03689   0.00596   0.00680   0.00841   0.05274   0.01759   0.02536   0.03406   0.02055   0.04704   0.55096   0.00000  
 46  0.0000   3052.259923  x:  0.00509   0.00765   0.00249   0.01796   0.07838   0.03017   0.06165   0.02329   0.03658   0.01170   0.01304   0.00000   0.01028   0.02595   0.02851   0.03689   0.00596   0.00680   0.00841   0.05274   0.01759   0.02536   0.03406   0.02055   0.04704   0.55097   0.00000  
 47  0.0000   3052.259923  x:  0.00509   0.00765   0.00249   0.01795   0.07838   0.03017   0.06165   0.02329   0.03659   0.01170   0.01304   0.00000   0.01028   0.02595   0.02851   0.03689   0.00596   0.00680   0.00841   0.05274   0.01759   0.02536   0.03406   0.02055   0.04704   0.55096   0.00000  
 48  0.0000   3052.259923  x:  0.00509   0.00765   0.00249   0.01795   0.07838   0.03017   0.06165   0.02329   0.03658   0.01170   0.01304   0.00000   0.01028   0.02595   0.02851   0.03689   0.00596   0.00680   0.00841   0.05274   0.01759   0.02536   0.03406   0.02055   0.04704   0.55096   0.00000  
 49  0.0000   3052.259923  x:  0.00509   0.00765   0.00249   0.01795   0.07838   0.03017   0.06165   0.02329   0.03658   0.01170   0.01304   0.00000   0.01028   0.02595   0.02851   0.03689   0.00596   0.00680   0.00841   0.05274   0.01759   0.02536   0.03406   0.02055   0.04704   0.55096   0.00000  

Model 2: PositiveSelection

TREE # 1

  0  0.0000   3250.236181  x:  0.01418   0.09549   0.08041   0.08227   0.06798   0.02572   0.04135   0.08578   0.07240   0.09128   0.10667   0.08547   0.07249   0.05533   0.08978   0.06539   0.02477   0.02981   0.03412   0.03061   0.09196   0.09529   0.08935   0.10097   0.08146   1.14626   0.18632   0.17060   2.07470  
  1 99.0000   3183.530481  x:  0.00000   0.07363   0.05829   0.06471   0.07928   0.03497   0.06474   0.07219   0.06417   0.07248   0.08696   0.06117   0.05266   0.04601   0.07816   0.05941   0.01474   0.01187   0.01820   0.05775   0.07566   0.08086   0.07768   0.08383   0.07581   1.14604   0.18533   0.15733   2.07730  
  2 949.4374   3148.766210  x:  0.00617   0.05895   0.04343   0.05284   0.08644   0.04035   0.07893   0.06297   0.05866   0.05971   0.07355   0.04453   0.03924   0.03985   0.07029   0.05540   0.00810   0.00068   0.00799   0.07391   0.06458   0.07109   0.06983   0.07219   0.07199   1.14591   0.18468   0.14863   2.07900  
  3 11316.2858   3123.673920  x:  0.01017   0.04643   0.03072   0.04281   0.09217   0.04438   0.09003   0.05515   0.05406   0.04888   0.06214   0.03029   0.02791   0.03478   0.06364   0.05209   0.00282   0.00454   0.00077   0.08640   0.05517   0.06281   0.06325   0.06230   0.06876   1.14582   0.18413   0.14146   2.08040  
  4 10052.9182   3105.867346  x:  0.01238   0.03852   0.02269   0.03655   0.09563   0.04672   0.09667   0.05023   0.05119   0.04207   0.05496   0.02127   0.02085   0.03167   0.05946   0.05002   0.00000   0.00615   0.00262   0.09386   0.04926   0.05762   0.05914   0.05608   0.06674   1.14576   0.18379   0.13704   2.08127  
  5 15583.5675   3074.733840  x:  0.01660   0.02026   0.00401   0.02260   0.10254   0.05061   0.10942   0.03903   0.04490   0.02651   0.03840   0.00000   0.00542   0.02528   0.05003   0.04572   0.00941   0.00896   0.00502   0.10821   0.03574   0.04571   0.04998   0.04184   0.06223   1.14569   0.18305   0.12744   2.08315  
  6 11468.1948   3069.750644  x:  0.01663   0.01453   0.00000   0.02009   0.10288   0.04938   0.10939   0.03566   0.04353   0.02190   0.03288   0.00000   0.00986   0.02513   0.04690   0.04460   0.00950   0.00890   0.00500   0.10778   0.03159   0.04213   0.04753   0.03744   0.06088   1.14574   0.18285   0.12521   2.08357  
  7 1095.6590   3063.204675  x:  0.01667   0.00431   0.00162   0.01564   0.10364   0.04731   0.10960   0.02957   0.04101   0.01355   0.02289   0.00000   0.01600   0.02470   0.04125   0.04256   0.00998   0.00891   0.00506   0.10734   0.02407   0.03564   0.04307   0.02947   0.05842   1.14585   0.18249   0.12110   2.08436  
  8 4301.6932   3059.096981  x:  0.01558   0.00956   0.00161   0.01534   0.10287   0.04329   0.10657   0.02369   0.03905   0.00739   0.01245   0.00000   0.01437   0.02553   0.03489   0.04060   0.00899   0.00826   0.00464   0.10294   0.01678   0.02890   0.03860   0.02155   0.05569   1.14607   0.18208   0.11665   2.08519  
  9 650.3380   3057.357940  x:  0.01445   0.00632   0.00107   0.01680   0.10147   0.03993   0.10279   0.02103   0.03816   0.01080   0.00950   0.00000   0.00957   0.02613   0.03042   0.03935   0.00749   0.00746   0.00407   0.09784   0.01406   0.02472   0.03557   0.01799   0.05356   1.14634   0.18168   0.11262   2.08591  
 10 387.0902   3056.617883  x:  0.01380   0.00586   0.00094   0.01501   0.10068   0.03789   0.10046   0.01995   0.03628   0.00912   0.01371   0.00000   0.00795   0.02498   0.02659   0.03787   0.00688   0.00705   0.00381   0.09434   0.01479   0.02211   0.03256   0.01778   0.05105   1.14671   0.18111   0.10653   2.08699  
 11 195.0277   3055.806552  x:  0.01366   0.00702   0.00111   0.01367   0.10046   0.03756   0.09932   0.02052   0.03338   0.01177   0.01230   0.00000   0.00921   0.02114   0.02302   0.03577   0.00719   0.00705   0.00385   0.09167   0.01717   0.02153   0.02911   0.02025   0.04703   1.14750   0.17980   0.09222   2.08954  
 12 170.2434   3054.074834  x:  0.01320   0.00553   0.00085   0.01951   0.09957   0.03762   0.09623   0.02291   0.02950   0.00846   0.01094   0.00000   0.00822   0.02099   0.02289   0.03347   0.00719   0.00687   0.00379   0.08433   0.01782   0.02602   0.02842   0.02292   0.04090   1.14978   0.17604   0.05151   2.09681  
 13 275.3617   3051.650239  x:  0.01290   0.00672   0.00101   0.01768   0.09879   0.03818   0.09317   0.02289   0.02974   0.01104   0.01315   0.00000   0.00924   0.02421   0.02548   0.03305   0.00751   0.00685   0.00387   0.07689   0.01498   0.02788   0.03055   0.02061   0.03833   1.15255   0.17129   0.00000   2.10615  
 14 710.6899   3051.650239  x:  0.01290   0.00672   0.00101   0.01768   0.09879   0.03818   0.09317   0.02289   0.02974   0.01104   0.01315   0.00000   0.00924   0.02421   0.02548   0.03305   0.00751   0.00685   0.00387   0.07689   0.01498   0.02788   0.03055   0.02061   0.03833   1.15255   0.17129   0.00000   2.10615  
 15 313.4594   3049.573706  x:  0.00926   0.00776   0.00600   0.01813   0.09789   0.03720   0.09147   0.02296   0.03106   0.01185   0.01336   0.00000   0.01007   0.02473   0.02597   0.03380   0.00615   0.00740   0.01049   0.07521   0.01595   0.02762   0.03136   0.02078   0.03984   1.15252   0.17130   0.00019   2.10621  
 16 629.5302   3047.746071  x:  0.00345   0.00833   0.00345   0.01833   0.09614   0.03537   0.08821   0.02312   0.03329   0.01285   0.01366   0.00000   0.01091   0.02561   0.02696   0.03527   0.00455   0.00732   0.01171   0.07200   0.01739   0.02717   0.03279   0.02105   0.04250   1.15244   0.17132   0.00066   2.10632  
 17 393.6779   3046.033141  x:  0.00669   0.00848   0.00135   0.01895   0.09126   0.03078   0.07914   0.02347   0.03820   0.01401   0.01399   0.00000   0.01160   0.02740   0.02921   0.03877   0.00422   0.00695   0.01326   0.06333   0.01993   0.02592   0.03605   0.02136   0.04872   1.15223   0.17136   0.00197   2.10667  
 18 322.2408   3045.226830  x:  0.00644   0.00781   0.00407   0.01920   0.08785   0.02835   0.07283   0.02369   0.04055   0.01367   0.01387   0.00000   0.01113   0.02808   0.03035   0.04064   0.00561   0.00649   0.01023   0.05759   0.02053   0.02522   0.03762   0.02134   0.05205   1.15207   0.17139   0.00297   2.10694  
 19 500.4227   3044.765999  x:  0.00602   0.00799   0.00360   0.01831   0.08433   0.02896   0.06683   0.02372   0.03966   0.01075   0.01289   0.00000   0.00958   0.02701   0.02997   0.04021   0.00625   0.00820   0.01089   0.05329   0.01797   0.02528   0.03674   0.02074   0.05212   1.15188   0.17142   0.00423   2.10733  
 20 138.3014   3044.565811  x:  0.00601   0.00783   0.00357   0.01802   0.08202   0.02993   0.06328   0.02367   0.03864   0.01077   0.01293   0.00000   0.01055   0.02630   0.02943   0.03933   0.00559   0.00632   0.01110   0.05135   0.01673   0.02542   0.03558   0.02070   0.05135   1.15178   0.17142   0.00506   2.10765  
 21 134.1834   3044.508230  x:  0.00600   0.00782   0.00355   0.01825   0.08071   0.03033   0.06177   0.02354   0.03812   0.01207   0.01331   0.00000   0.01068   0.02625   0.02913   0.03875   0.00592   0.00697   0.01101   0.05107   0.01721   0.02545   0.03481   0.02101   0.05055   1.15176   0.17139   0.00551   2.10792  
 22 60.5306   3044.493284  x:  0.00599   0.00793   0.00354   0.01842   0.07998   0.03014   0.06135   0.02344   0.03800   0.01188   0.01320   0.00000   0.01023   0.02648   0.02905   0.03849   0.00584   0.00673   0.01104   0.05138   0.01791   0.02543   0.03462   0.02119   0.05007   1.15177   0.17135   0.00583   2.10818  
 23 26.0551   3044.487501  x:  0.00599   0.00776   0.00355   0.01840   0.07945   0.02991   0.06125   0.02343   0.03804   0.01163   0.01311   0.00000   0.01055   0.02663   0.02905   0.03841   0.00582   0.00684   0.01104   0.05170   0.01810   0.02537   0.03469   0.02112   0.04977   1.15179   0.17131   0.00612   2.10846  
 24 18.0284   3044.483258  x:  0.00599   0.00799   0.00356   0.01828   0.07889   0.02975   0.06128   0.02350   0.03819   0.01172   0.01314   0.00000   0.01055   0.02667   0.02915   0.03843   0.00584   0.00683   0.01101   0.05205   0.01791   0.02530   0.03491   0.02089   0.04953   1.15185   0.17122   0.00655   2.10894  
 25 13.7309   3044.481156  x:  0.00599   0.00779   0.00356   0.01827   0.07863   0.02976   0.06136   0.02353   0.03826   0.01181   0.01317   0.00000   0.01041   0.02663   0.02923   0.03847   0.00576   0.00682   0.01104   0.05218   0.01780   0.02531   0.03504   0.02084   0.04947   1.15190   0.17114   0.00688   2.10933  
 26 14.6076   3044.473842  x:  0.00600   0.00787   0.00357   0.01855   0.07808   0.03020   0.06187   0.02350   0.03830   0.01173   0.01311   0.00000   0.01050   0.02626   0.02958   0.03868   0.00581   0.00683   0.01102   0.05221   0.01788   0.02556   0.03525   0.02112   0.04960   1.15222   0.17070   0.00863   2.11157  
 27 11.9060   3044.453775  x:  0.00604   0.00788   0.00362   0.01801   0.07807   0.03055   0.06283   0.02349   0.03818   0.01167   0.01356   0.00000   0.01051   0.02683   0.02938   0.03878   0.00582   0.00686   0.01102   0.05200   0.01812   0.02552   0.03484   0.02107   0.05017   1.15334   0.16920   0.01391   2.11886  
 28 27.6891   3044.436297  x:  0.00602   0.00786   0.00357   0.01845   0.07874   0.03021   0.06307   0.02359   0.03819   0.01197   0.01290   0.00000   0.01053   0.02701   0.02904   0.03867   0.00598   0.00681   0.01107   0.05209   0.01792   0.02535   0.03467   0.02103   0.05036   1.15447   0.16778   0.01830   2.12556  
 29 70.0845   3044.423681  x:  0.00608   0.00796   0.00363   0.01873   0.07960   0.02983   0.06273   0.02369   0.03825   0.01189   0.01329   0.00000   0.01054   0.02675   0.02905   0.03859   0.00561   0.00697   0.01096   0.05237   0.01781   0.02543   0.03488   0.02125   0.05016   1.15546   0.16662   0.02106   2.13073  
 30 61.2808   3044.415256  x:  0.00603   0.00788   0.00356   0.01861   0.08022   0.02975   0.06235   0.02370   0.03832   0.01183   0.01353   0.00000   0.01056   0.02655   0.02925   0.03860   0.00600   0.00683   0.01110   0.05266   0.01788   0.02556   0.03512   0.02134   0.04996   1.15625   0.16575   0.02262   2.13442  
 31 77.1791   3044.403343  x:  0.00608   0.00792   0.00363   0.01809   0.08088   0.03016   0.06184   0.02361   0.03846   0.01196   0.01311   0.00000   0.01057   0.02655   0.02969   0.03878   0.00580   0.00690   0.01103   0.05295   0.01820   0.02579   0.03542   0.02116   0.04968   1.15763   0.16436   0.02403   2.13998  
 32 49.8315   3044.364873  x:  0.00608   0.00792   0.00359   0.01910   0.08151   0.03147   0.06127   0.02362   0.03873   0.01170   0.01338   0.00000   0.01058   0.02761   0.03018   0.03923   0.00581   0.00690   0.01102   0.05322   0.01825   0.02565   0.03573   0.02018   0.04926   1.16292   0.15924   0.02631   2.15933  
 33 59.1746   3043.747864  x:  0.00605   0.00795   0.00361   0.01827   0.08185   0.03411   0.06210   0.02598   0.04127   0.01134   0.01302   0.00000   0.01061   0.02973   0.02734   0.04054   0.00593   0.00693   0.01087   0.05361   0.01706   0.02353   0.03730   0.02515   0.04783   1.25361   0.07254   0.05407   2.48336  
 34 226.8907   3042.762321  x:  0.00591   0.00791   0.00359   0.01859   0.08127   0.03068   0.06483   0.02340   0.04058   0.01178   0.01358   0.00000   0.01068   0.02596   0.02780   0.03979   0.00569   0.00689   0.01061   0.05416   0.01832   0.02738   0.03430   0.02067   0.05040   1.39724  -0.06459   0.09719   2.99562  
 35 2325.8626   3042.694073  x:  0.00589   0.00791   0.00360   0.01852   0.08126   0.03003   0.06509   0.02331   0.03831   0.01198   0.01349   0.00000   0.01069   0.02646   0.03010   0.03892   0.00557   0.00690   0.01062   0.05409   0.01802   0.02618   0.03466   0.02104   0.05096   1.40710  -0.07387   0.10011   3.03029  
 36 346.1421   3042.693091  x:  0.00589   0.00791   0.00360   0.01853   0.08125   0.03004   0.06507   0.02356   0.03810   0.01200   0.01348   0.00000   0.01069   0.02648   0.03001   0.03889   0.00558   0.00690   0.01062   0.05410   0.01808   0.02631   0.03483   0.02098   0.05104   1.40736  -0.07399   0.10017   3.03076  
 37  7.0612   3042.692668  x:  0.00589   0.00791   0.00359   0.01853   0.08123   0.03005   0.06505   0.02341   0.03800   0.01201   0.01349   0.00000   0.01069   0.02650   0.02989   0.03891   0.00558   0.00690   0.01062   0.05414   0.01807   0.02633   0.03497   0.02099   0.05109   1.40782  -0.07401   0.10027   3.03087  
 38  1.8816   3042.679308  x:  0.00587   0.00790   0.00360   0.01849   0.08112   0.03029   0.06478   0.02348   0.03785   0.01193   0.01353   0.00000   0.01068   0.02587   0.02960   0.03917   0.00552   0.00689   0.01058   0.05458   0.01833   0.02540   0.03487   0.02076   0.05156   1.42687  -0.07418   0.10409   3.03317  
 39  5.1521   3042.629319  x:  0.00580   0.00788   0.00359   0.01844   0.08077   0.03014   0.06440   0.02347   0.03800   0.01190   0.01342   0.00000   0.01065   0.02652   0.02991   0.03908   0.00551   0.00690   0.01049   0.05490   0.01773   0.02624   0.03426   0.02123   0.05185   1.49853  -0.07475   0.11844   3.04170  
 40 176.7669   3042.619003  x:  0.00577   0.00787   0.00357   0.01842   0.08083   0.03002   0.06484   0.02338   0.03807   0.01192   0.01343   0.00000   0.01065   0.02636   0.02987   0.03868   0.00553   0.00687   0.01048   0.05388   0.01803   0.02608   0.03479   0.02091   0.05090   1.51337  -0.07483   0.12144   3.04348  
 41 86.0339   3042.618844  x:  0.00577   0.00787   0.00357   0.01842   0.08083   0.02997   0.06485   0.02338   0.03800   0.01193   0.01343   0.00000   0.01065   0.02637   0.02987   0.03884   0.00553   0.00687   0.01049   0.05385   0.01803   0.02609   0.03477   0.02091   0.05082   1.51357  -0.07480   0.12148   3.04352  
 42  2.0677   3042.420135  x:  0.00455   0.00778   0.00277   0.01817   0.08061   0.03124   0.06367   0.02360   0.03793   0.01139   0.01323   0.00000   0.01046   0.02662   0.02924   0.03860   0.00549   0.00691   0.00855   0.05358   0.01743   0.02564   0.03475   0.02135   0.04933   1.57594   0.16314   0.10802   3.19508  
 43  0.3040   3042.315436  x:  0.00558   0.00766   0.00217   0.01797   0.08096   0.03165   0.06418   0.02358   0.03741   0.01127   0.01317   0.00000   0.01037   0.02647   0.02872   0.03814   0.00547   0.00687   0.00800   0.05441   0.01708   0.02573   0.03431   0.02124   0.04840   1.64951   0.63149   0.08452   3.37147  
 44  0.2333   3042.278590  x:  0.00571   0.00764   0.00215   0.01797   0.08095   0.03148   0.06430   0.02356   0.03748   0.01132   0.01318   0.00000   0.01038   0.02646   0.02880   0.03819   0.00550   0.00685   0.00794   0.05441   0.01716   0.02578   0.03434   0.02119   0.04866   1.69421   0.90161   0.06834   3.46905  
 45  0.5232   3042.178416  x:  0.00546   0.00770   0.00279   0.01815   0.08034   0.03033   0.06443   0.02344   0.03795   0.01165   0.01331   0.00000   0.01049   0.02648   0.02963   0.03867   0.00560   0.00683   0.00872   0.05377   0.01773   0.02598   0.03466   0.02102   0.05060   1.79613   1.21394   0.04806   3.67465  
 46  0.2564   3042.103335  x:  0.00490   0.00776   0.00286   0.01823   0.08023   0.03053   0.06409   0.02344   0.03796   0.01155   0.01329   0.00000   0.01049   0.02651   0.02956   0.03869   0.00566   0.00686   0.00896   0.05342   0.01768   0.02589   0.03471   0.02113   0.05037   1.84937   1.23544   0.04197   3.78035  
 47  0.0931   3041.963481  x:  0.00443   0.00780   0.00268   0.01826   0.08047   0.03131   0.06377   0.02346   0.03775   0.01128   0.01320   0.00000   0.01042   0.02653   0.02912   0.03849   0.00575   0.00691   0.00895   0.05330   0.01736   0.02577   0.03462   0.02134   0.04920   2.01904   1.74167   0.00000   4.14123  
 48  0.8471   3041.924311  x:  0.00463   0.00778   0.00265   0.01821   0.08058   0.03134   0.06388   0.02348   0.03774   0.01129   0.01320   0.00000   0.01042   0.02653   0.02910   0.03848   0.00571   0.00691   0.00880   0.05349   0.01735   0.02578   0.03460   0.02132   0.04919   2.01021   1.66959   0.00000   4.11757  
 49  0.2280   3041.869031  x:  0.00540   0.00772   0.00255   0.01806   0.08102   0.03147   0.06426   0.02351   0.03778   0.01133   0.01319   0.00000   0.01044   0.02652   0.02902   0.03846   0.00564   0.00687   0.00825   0.05408   0.01730   0.02580   0.03458   0.02125   0.04922   2.15550   1.87660   0.00000   4.41637  
 50  0.3526   3041.851208  x:  0.00518   0.00769   0.00241   0.01814   0.08081   0.03109   0.06420   0.02346   0.03799   0.01135   0.01322   0.00000   0.01041   0.02652   0.02920   0.03862   0.00583   0.00685   0.00857   0.05363   0.01745   0.02584   0.03472   0.02118   0.04967   2.24840   1.98354   0.00000   4.60939  
 51  0.1496   3041.846586  x:  0.00510   0.00773   0.00259   0.01814   0.08083   0.03122   0.06424   0.02346   0.03797   0.01135   0.01322   0.00000   0.01044   0.02655   0.02920   0.03859   0.00579   0.00688   0.00850   0.05365   0.01745   0.02584   0.03473   0.02125   0.04948   2.30583   2.05276   0.00000   4.73531  
 52  0.1154   3041.846076  x:  0.00514   0.00772   0.00255   0.01813   0.08088   0.03132   0.06423   0.02348   0.03795   0.01133   0.01321   0.00000   0.01043   0.02656   0.02915   0.03858   0.00580   0.00687   0.00854   0.05372   0.01741   0.02584   0.03471   0.02125   0.04945   2.32368   2.07489   0.00000   4.78067  
 53  0.0397   3041.846000  x:  0.00514   0.00772   0.00255   0.01814   0.08088   0.03129   0.06423   0.02348   0.03799   0.01134   0.01321   0.00000   0.01044   0.02656   0.02917   0.03860   0.00580   0.00687   0.00852   0.05370   0.01743   0.02584   0.03473   0.02124   0.04951   2.32637   2.07788   0.00000   4.79299  
 54  0.0094   3041.845982  x:  0.00514   0.00773   0.00255   0.01814   0.08089   0.03129   0.06426   0.02348   0.03798   0.01134   0.01322   0.00000   0.01044   0.02656   0.02917   0.03860   0.00580   0.00688   0.00853   0.05370   0.01743   0.02585   0.03473   0.02125   0.04949   2.32508   2.07728   0.00000   4.79565  
 55  0.0016   3041.845979  x:  0.00514   0.00773   0.00255   0.01814   0.08089   0.03129   0.06425   0.02348   0.03798   0.01134   0.01321   0.00000   0.01044   0.02656   0.02917   0.03860   0.00580   0.00688   0.00853   0.05371   0.01742   0.02584   0.03473   0.02125   0.04949   2.32287   2.07462   0.00000   4.79248  
 56  0.0035   3041.845979  x:  0.00514   0.00772   0.00255   0.01814   0.08089   0.03129   0.06425   0.02348   0.03798   0.01134   0.01321   0.00000   0.01044   0.02656   0.02917   0.03860   0.00580   0.00688   0.00853   0.05371   0.01743   0.02584   0.03473   0.02125   0.04950   2.32280   2.07458   0.00000   4.79227  

Model 7: beta

TREE # 1

  0  0.0000   3288.522898  x:  0.07085   0.08745   0.07872   0.06793   0.08504   0.08438   0.02516   0.08252   0.05248   0.06320   0.07867   0.04054   0.03279   0.01479   0.08964   0.08421   0.07878   0.02776   0.06284   0.04058   0.05801   0.01626   0.10767   0.01253   0.10320   0.38434   1.09514  
  1 99.0000   3175.501442  x:  0.03821   0.05576   0.04604   0.04266   0.08299   0.06576   0.07352   0.06213   0.04503   0.03700   0.05200   0.00545   0.00933   0.04029   0.06992   0.06724   0.05030   0.00000   0.03326   0.04859   0.04088   0.03284   0.08757   0.02654   0.08663   0.39397   1.09050  
  2 1211.6803   3159.373286  x:  0.03315   0.05085   0.04097   0.03875   0.08268   0.06287   0.08084   0.05896   0.04388   0.03295   0.04787   0.00000   0.00579   0.04412   0.06686   0.06462   0.04590   0.00059   0.02871   0.04981   0.03822   0.03533   0.08445   0.02864   0.08406   0.39546   1.08978  
  3 18212.6154   3096.327140  x:  0.00174   0.01989   0.00840   0.01732   0.08106   0.04508   0.09157   0.03954   0.03818   0.01013   0.02222   0.00000   0.02302   0.04313   0.04856   0.05022   0.01846   0.00097   0.00402   0.05211   0.02218   0.03429   0.06491   0.02590   0.06897   0.40325   1.08596  
  4 2870.6195   3087.752255  x:  0.00510   0.01246   0.00079   0.01399   0.08061   0.04098   0.09248   0.03495   0.03721   0.00686   0.01650   0.00000   0.02308   0.04177   0.04419   0.04695   0.01176   0.00097   0.00611   0.05240   0.01890   0.03331   0.05998   0.02475   0.06532   0.40506   1.08506  
  5 1658.4094   3082.764981  x:  0.00518   0.00476   0.00427   0.01251   0.08005   0.03656   0.09243   0.02988   0.03642   0.00619   0.01089   0.00000   0.02119   0.03952   0.03922   0.04343   0.00455   0.00093   0.00868   0.05257   0.01582   0.03173   0.05417   0.02320   0.06114   0.40713   1.08400  
  6 1370.8988   3079.285211  x:  0.00256   0.00533   0.00240   0.01444   0.07925   0.03194   0.09081   0.02457   0.03600   0.01097   0.00829   0.00000   0.01607   0.03599   0.03376   0.03985   0.00153   0.00083   0.00911   0.05272   0.01410   0.02933   0.04698   0.02137   0.05621   0.40965   1.08267  
  7 683.6876   3077.066204  x:  0.00261   0.00471   0.00218   0.01509   0.07843   0.02713   0.08958   0.01927   0.03524   0.01256   0.00677   0.00000   0.01216   0.03266   0.02813   0.03617   0.00545   0.00074   0.00745   0.05305   0.01253   0.02713   0.03938   0.01983   0.05098   0.41247   1.08119  
  8 1164.0203   3076.096662  x:  0.00393   0.00626   0.00285   0.01478   0.07791   0.02497   0.08915   0.01754   0.03456   0.01147   0.00943   0.00000   0.01123   0.03118   0.02535   0.03433   0.00455   0.00073   0.00569   0.05312   0.01278   0.02646   0.03499   0.01980   0.04793   0.41445   1.08013  
  9 525.1848   3075.673766  x:  0.00283   0.00624   0.00266   0.01466   0.07752   0.02443   0.08888   0.01795   0.03403   0.01027   0.01119   0.00000   0.01092   0.03041   0.02424   0.03357   0.00488   0.00071   0.00735   0.05313   0.01391   0.02645   0.03227   0.02048   0.04598   0.41620   1.07917  
 10 281.3204   3075.300886  x:  0.00321   0.00557   0.00257   0.01546   0.07678   0.02544   0.08843   0.02069   0.03335   0.01084   0.01032   0.00000   0.01118   0.02952   0.02407   0.03341   0.00480   0.00072   0.00664   0.05294   0.01587   0.02711   0.02887   0.02230   0.04314   0.42022   1.07691  
 11 150.8955   3075.067062  x:  0.00329   0.00727   0.00295   0.01483   0.07600   0.02640   0.08801   0.02115   0.03291   0.01052   0.00904   0.00000   0.01162   0.02938   0.02463   0.03372   0.00496   0.00072   0.00729   0.05268   0.01467   0.02775   0.02806   0.02298   0.04132   0.42593   1.07367  
 12 113.5272   3074.268063  x:  0.00319   0.00609   0.00273   0.01454   0.07339   0.02913   0.08528   0.02084   0.03241   0.01177   0.01122   0.00000   0.01103   0.02924   0.02714   0.03541   0.00512   0.00071   0.00720   0.05154   0.01072   0.02922   0.02846   0.02366   0.03748   0.44857   1.06073  
 13 286.1836   3071.981653  x:  0.00310   0.00622   0.00269   0.01641   0.06747   0.03002   0.07758   0.01582   0.03332   0.00957   0.01008   0.00000   0.00883   0.03039   0.03036   0.03810   0.00487   0.00066   0.00684   0.04930   0.01768   0.03136   0.03365   0.02222   0.03668   0.52421   1.01702  
 14 527.1621   3069.794253  x:  0.00387   0.00682   0.00321   0.01586   0.06699   0.02528   0.07627   0.02211   0.03631   0.01400   0.01127   0.00000   0.01193   0.03377   0.02637   0.03555   0.00570   0.00071   0.00841   0.05073   0.01836   0.03020   0.03638   0.01915   0.04343   0.60013   0.97245  
 15 782.3574   3069.074132  x:  0.00363   0.00708   0.00308   0.01808   0.07266   0.02681   0.07584   0.02447   0.03631   0.01134   0.01102   0.00000   0.00971   0.03073   0.02642   0.03528   0.00541   0.00067   0.00790   0.05240   0.01624   0.02595   0.03555   0.02031   0.04852   0.62339   0.95792  
 16 310.2938   3068.852425  x:  0.00380   0.00702   0.00317   0.01731   0.07695   0.02809   0.07697   0.02228   0.03599   0.01277   0.01143   0.00000   0.01079   0.02943   0.02701   0.03597   0.00554   0.00069   0.00832   0.05337   0.01676   0.02547   0.03412   0.02216   0.05045   0.63057   0.95268  
 17 138.1198   3068.816115  x:  0.00378   0.00702   0.00317   0.01729   0.07899   0.02783   0.07687   0.02242   0.03592   0.01273   0.01143   0.00000   0.01067   0.02916   0.02695   0.03688   0.00553   0.00069   0.00830   0.05313   0.01681   0.02683   0.03382   0.02108   0.05024   0.63119   0.95097  
 18 28.2938   3068.792685  x:  0.00381   0.00703   0.00317   0.01762   0.08066   0.02733   0.07653   0.02249   0.03595   0.01273   0.01141   0.00000   0.01082   0.02976   0.02675   0.03673   0.00556   0.00069   0.00833   0.05256   0.01688   0.02661   0.03466   0.02150   0.04902   0.63050   0.94818  
 19 16.0642   3068.760413  x:  0.00376   0.00703   0.00318   0.01651   0.08139   0.02780   0.07613   0.02275   0.03601   0.01293   0.01138   0.00000   0.01035   0.02995   0.02692   0.03612   0.00556   0.00068   0.00823   0.05231   0.01732   0.02606   0.03500   0.02102   0.04839   0.62843   0.94270  
 20 25.2289   3068.421729  x:  0.00389   0.00704   0.00317   0.01854   0.08211   0.03102   0.07642   0.02193   0.03605   0.01265   0.01160   0.00000   0.01139   0.03110   0.02810   0.03234   0.00558   0.00071   0.00850   0.05289   0.01774   0.02590   0.03488   0.01769   0.04629   0.60349   0.87969  
 21 97.2072   3065.043766  x:  0.00397   0.00702   0.00315   0.01838   0.07873   0.03172   0.06829   0.02144   0.03839   0.01232   0.01172   0.00000   0.01170   0.02517   0.02834   0.03193   0.00545   0.00073   0.00859   0.05569   0.01776   0.02762   0.03736   0.01793   0.04049   0.41686   0.41260  
 22 878.0485   3064.817144  x:  0.00396   0.00700   0.00314   0.01848   0.07835   0.03146   0.06674   0.02122   0.03678   0.01234   0.01166   0.00000   0.01177   0.02805   0.02889   0.03385   0.00544   0.00073   0.00862   0.05361   0.01754   0.02588   0.03510   0.01743   0.04126   0.39979   0.37005  
 23 555.9985   3064.802749  x:  0.00395   0.00700   0.00313   0.01846   0.07833   0.03150   0.06649   0.02118   0.03644   0.01237   0.01165   0.00000   0.01173   0.02790   0.02888   0.03313   0.00548   0.00073   0.00862   0.05227   0.01740   0.02638   0.03497   0.01774   0.04186   0.39872   0.36749  
 24 28.2958   3064.798840  x:  0.00396   0.00701   0.00313   0.01849   0.07824   0.03163   0.06696   0.02117   0.03674   0.01236   0.01167   0.00000   0.01178   0.02763   0.02873   0.03335   0.00550   0.00073   0.00863   0.05163   0.01744   0.02615   0.03501   0.01762   0.04177   0.39854   0.36725  
 25  2.9584   3064.426409  x:  0.00409   0.00709   0.00320   0.01865   0.07721   0.02853   0.06376   0.02185   0.03300   0.01287   0.01189   0.00000   0.01213   0.02439   0.03270   0.03367   0.00554   0.00077   0.00885   0.05030   0.01790   0.02429   0.03566   0.01634   0.04099   0.38424   0.37000  
 26  0.9408   3063.733625  x:  0.00414   0.00713   0.00314   0.01883   0.07620   0.03108   0.05150   0.02141   0.03605   0.01240   0.01196   0.00000   0.01246   0.02397   0.03018   0.03522   0.00557   0.00082   0.00901   0.04881   0.01758   0.02374   0.03460   0.01655   0.04148   0.35833   0.37526  
 27 109.1598   3063.731555  x:  0.00415   0.00713   0.00314   0.01884   0.07617   0.03128   0.05152   0.02141   0.03562   0.01243   0.01196   0.00000   0.01247   0.02392   0.02980   0.03531   0.00558   0.00082   0.00902   0.04884   0.01761   0.02374   0.03478   0.01651   0.04147   0.35815   0.37511  
 28  2.1928   3058.785193  x:  0.00514   0.00803   0.00332   0.02058   0.07041   0.03308   0.04721   0.02173   0.03742   0.01421   0.01337   0.00000   0.00970   0.02010   0.03205   0.03819   0.00606   0.00091   0.01086   0.05025   0.01838   0.02584   0.03731   0.01845   0.03749   0.09097   0.12011  
 29  2.2371   3058.459198  x:  0.00523   0.00811   0.00333   0.02071   0.06987   0.03324   0.04677   0.02175   0.03760   0.01434   0.01350   0.00000   0.00947   0.01972   0.03225   0.03844   0.00610   0.00092   0.01102   0.05041   0.01844   0.02603   0.03755   0.01862   0.03709   0.06173   0.09077  
 30 30.0436   3057.807375  x:  0.00546   0.00834   0.00337   0.02106   0.06898   0.03351   0.04664   0.02201   0.03830   0.01473   0.01384   0.00000   0.00879   0.01865   0.03259   0.03912   0.00621   0.00094   0.01143   0.05135   0.01863   0.02667   0.03833   0.01935   0.03671   0.01814   0.02765  
 31  0.9321   3056.952051  x:  0.00577   0.00857   0.00320   0.02074   0.06897   0.03302   0.05200   0.02272   0.03847   0.01456   0.01429   0.00000   0.00815   0.02021   0.03207   0.04109   0.00633   0.00100   0.01176   0.05209   0.01839   0.02733   0.03754   0.02173   0.03958   0.01122   0.01044  
 32  0.0580   3056.481585  x:  0.00610   0.00875   0.00273   0.01946   0.07063   0.03161   0.06317   0.02389   0.03807   0.01347   0.01480   0.00000   0.00800   0.02431   0.03048   0.04426   0.00642   0.00114   0.01182   0.05271   0.01763   0.02793   0.03497   0.02573   0.04609   0.03718   0.04715  
 33  0.1756   3055.443755  x:  0.00593   0.00822   0.00206   0.01702   0.07388   0.02961   0.06250   0.02385   0.03757   0.01073   0.01437   0.00000   0.01133   0.02325   0.02806   0.04261   0.00609   0.00140   0.01061   0.05303   0.01707   0.02710   0.03382   0.02586   0.04630   0.03196   0.04615  
 34  0.0088   3054.589241  x:  0.00585   0.00791   0.00232   0.01759   0.08152   0.02978   0.05699   0.02355   0.03670   0.01139   0.01364   0.00000   0.01176   0.02511   0.02797   0.03722   0.00618   0.00167   0.00974   0.05153   0.01787   0.02507   0.03412   0.02104   0.04497   0.01192   0.01917  
 35  0.0248   3054.441571  x:  0.00568   0.00775   0.00236   0.01764   0.08230   0.02987   0.05667   0.02345   0.03667   0.01136   0.01333   0.00000   0.01193   0.02485   0.02796   0.03605   0.00615   0.00176   0.00931   0.05155   0.01797   0.02472   0.03425   0.01971   0.04517   0.01475   0.01990  
 36  0.0091   3054.117509  x:  0.00528   0.00738   0.00236   0.01759   0.07677   0.02942   0.06189   0.02294   0.03533   0.01145   0.01257   0.00000   0.01045   0.02624   0.02747   0.03622   0.00600   0.00197   0.00858   0.04984   0.01723   0.02411   0.03230   0.01891   0.04792   0.01186   0.01608  
 37  0.0074   3054.040191  x:  0.00502   0.00733   0.00236   0.01738   0.07700   0.02930   0.06240   0.02285   0.03539   0.01117   0.01246   0.00000   0.01065   0.02644   0.02753   0.03652   0.00592   0.00207   0.00836   0.05030   0.01711   0.02432   0.03274   0.01950   0.04781   0.00977   0.01266  
 38  0.0052   3054.003897  x:  0.00483   0.00729   0.00236   0.01723   0.07722   0.02922   0.06267   0.02277   0.03545   0.01096   0.01238   0.00000   0.01080   0.02655   0.02756   0.03668   0.00586   0.00214   0.00822   0.05065   0.01703   0.02446   0.03306   0.01990   0.04768   0.00749   0.00953  
 39  0.0401   3054.003897  x:  0.00483   0.00729   0.00236   0.01723   0.07722   0.02922   0.06267   0.02277   0.03545   0.01096   0.01238   0.00000   0.01080   0.02655   0.02756   0.03668   0.00586   0.00214   0.00822   0.05065   0.01703   0.02446   0.03306   0.01990   0.04768   0.00749   0.00953  
 40  3.1801   3053.219897  x:  0.00487   0.00732   0.00239   0.01726   0.07722   0.02923   0.06264   0.02277   0.03547   0.01101   0.01241   0.00000   0.01074   0.02652   0.02758   0.03670   0.00586   0.00401   0.00832   0.05066   0.01704   0.02448   0.03308   0.01992   0.04765   0.00619   0.01049  
 41 945.5268   3052.906205  x:  0.00496   0.00742   0.00245   0.01734   0.07721   0.02928   0.06252   0.02279   0.03551   0.01116   0.01251   0.00000   0.01050   0.02637   0.02761   0.03669   0.00586   0.00680   0.00845   0.05070   0.01706   0.02452   0.03310   0.01999   0.04756   0.00751   0.00968  
 42 378.3296   3052.881957  x:  0.00509   0.00765   0.00244   0.01763   0.07721   0.02949   0.06208   0.02288   0.03572   0.01166   0.01287   0.00000   0.00988   0.02588   0.02781   0.03657   0.00590   0.00679   0.00813   0.05106   0.01721   0.02475   0.03325   0.02026   0.04720   0.00748   0.00965  
 43 34.1178   3052.872725  x:  0.00484   0.00745   0.00242   0.01777   0.07721   0.02966   0.06160   0.02293   0.03590   0.01170   0.01295   0.00000   0.01005   0.02549   0.02797   0.03643   0.00586   0.00679   0.00827   0.05146   0.01729   0.02494   0.03339   0.02040   0.04683   0.00743   0.00957  
 44 24.5846   3052.869099  x:  0.00506   0.00746   0.00247   0.01777   0.07722   0.02973   0.06129   0.02294   0.03599   0.01159   0.01290   0.00000   0.01019   0.02535   0.02804   0.03635   0.00584   0.00679   0.00832   0.05169   0.01731   0.02501   0.03347   0.02040   0.04660   0.00738   0.00950  
 45 24.6611   3052.867527  x:  0.00503   0.00756   0.00238   0.01770   0.07722   0.02976   0.06107   0.02293   0.03604   0.01147   0.01282   0.00000   0.01018   0.02537   0.02807   0.03632   0.00584   0.00680   0.00827   0.05184   0.01729   0.02501   0.03351   0.02032   0.04645   0.00733   0.00944  
 46 14.0092   3052.866879  x:  0.00499   0.00757   0.00246   0.01766   0.07722   0.02976   0.06095   0.02292   0.03605   0.01143   0.01280   0.00000   0.01014   0.02542   0.02807   0.03630   0.00584   0.00681   0.00824   0.05191   0.01728   0.02499   0.03352   0.02027   0.04639   0.00730   0.00939  
 47 15.8795   3052.866481  x:  0.00501   0.00750   0.00244   0.01763   0.07722   0.02975   0.06084   0.02291   0.03606   0.01146   0.01280   0.00000   0.01009   0.02550   0.02807   0.03630   0.00582   0.00681   0.00825   0.05195   0.01728   0.02496   0.03353   0.02021   0.04633   0.00726   0.00934  
 48  7.4050   3052.866399  x:  0.00501   0.00753   0.00244   0.01765   0.07721   0.02974   0.06079   0.02291   0.03605   0.01149   0.01282   0.00000   0.01011   0.02554   0.02806   0.03631   0.00582   0.00681   0.00827   0.05195   0.01729   0.02494   0.03352   0.02020   0.04632   0.00724   0.00930  
 49  3.2661   3052.866397  x:  0.00501   0.00752   0.00244   0.01765   0.07721   0.02974   0.06078   0.02291   0.03605   0.01149   0.01282   0.00000   0.01011   0.02554   0.02806   0.03631   0.00582   0.00681   0.00827   0.05195   0.01729   0.02494   0.03352   0.02020   0.04633   0.00723   0.00929  
 50  1.6528   3052.866397  x:  0.00501   0.00752   0.00244   0.01765   0.07721   0.02974   0.06078   0.02291   0.03605   0.01149   0.01282   0.00000   0.01011   0.02554   0.02806   0.03631   0.00582   0.00681   0.00827   0.05195   0.01729   0.02494   0.03352   0.02020   0.04633   0.00723   0.00929  
 51  1.9102   3052.866370  x:  0.00501   0.00752   0.00244   0.01765   0.07721   0.02974   0.06078   0.02291   0.03605   0.01149   0.01282   0.00000   0.01011   0.02554   0.02806   0.03631   0.00582   0.00681   0.00827   0.05195   0.01729   0.02494   0.03352   0.02020   0.04633   0.00723   0.00929  
 52 13.7316   3052.865952  x:  0.00500   0.00752   0.00244   0.01765   0.07721   0.02973   0.06078   0.02291   0.03604   0.01149   0.01282   0.00000   0.01011   0.02554   0.02806   0.03631   0.00582   0.00669   0.00825   0.05195   0.01730   0.02494   0.03352   0.02020   0.04633   0.00721   0.00927  
 53  9.2615   3052.865946  x:  0.00500   0.00752   0.00245   0.01765   0.07721   0.02973   0.06077   0.02291   0.03604   0.01149   0.01282   0.00000   0.01011   0.02554   0.02806   0.03631   0.00582   0.00668   0.00826   0.05194   0.01730   0.02494   0.03352   0.02020   0.04633   0.00720   0.00925  
 54  1.7099   3052.865937  x:  0.00501   0.00752   0.00244   0.01766   0.07720   0.02972   0.06075   0.02291   0.03603   0.01149   0.01282   0.00000   0.01011   0.02554   0.02805   0.03632   0.00583   0.00668   0.00827   0.05193   0.01730   0.02493   0.03352   0.02021   0.04633   0.00715   0.00919  
 55  9.1003   3052.865935  x:  0.00500   0.00752   0.00244   0.01766   0.07720   0.02972   0.06074   0.02291   0.03603   0.01149   0.01282   0.00000   0.01011   0.02554   0.02805   0.03632   0.00583   0.00668   0.00827   0.05192   0.01730   0.02493   0.03352   0.02021   0.04633   0.00712   0.00915  
 56 33.6080   3052.865935  x:  0.00500   0.00752   0.00244   0.01766   0.07720   0.02972   0.06074   0.02291   0.03603   0.01149   0.01282   0.00000   0.01011   0.02554   0.02805   0.03632   0.00583   0.00668   0.00827   0.05192   0.01730   0.02493   0.03352   0.02021   0.04633   0.00712   0.00915  
 57 133.0230   3052.865931  x:  0.00500   0.00752   0.00244   0.01766   0.07720   0.02972   0.06074   0.02291   0.03603   0.01149   0.01282   0.00000   0.01011   0.02554   0.02805   0.03632   0.00583   0.00668   0.00827   0.05192   0.01730   0.02493   0.03352   0.02021   0.04633   0.00712   0.00915  
 58  6.9415   3052.865930  x:  0.00500   0.00752   0.00244   0.01766   0.07720   0.02972   0.06073   0.02291   0.03603   0.01149   0.01282   0.00000   0.01011   0.02554   0.02805   0.03632   0.00583   0.00668   0.00826   0.05192   0.01730   0.02493   0.03352   0.02021   0.04633   0.00711   0.00913  
 59  1.5675   3052.865929  x:  0.00500   0.00752   0.00244   0.01766   0.07720   0.02972   0.06073   0.02291   0.03603   0.01149   0.01282   0.00000   0.01011   0.02554   0.02805   0.03632   0.00583   0.00668   0.00826   0.05192   0.01730   0.02493   0.03352   0.02021   0.04633   0.00709   0.00911  
 60 31.5757   3052.865929  x:  0.00500   0.00752   0.00244   0.01766   0.07720   0.02972   0.06073   0.02291   0.03603   0.01149   0.01282   0.00000   0.01011   0.02554   0.02805   0.03632   0.00583   0.00668   0.00826   0.05192   0.01730   0.02493   0.03352   0.02021   0.04633   0.00709   0.00911  
 61 246.9552   3052.865929  x:  0.00500   0.00752   0.00244   0.01766   0.07719   0.02972   0.06073   0.02291   0.03603   0.01149   0.01282   0.00000   0.01011   0.02554   0.02805   0.03632   0.00583   0.00668   0.00826   0.05192   0.01730   0.02493   0.03352   0.02021   0.04633   0.00709   0.00910  
 62 26.1085   3052.865929  x:  0.00500   0.00752   0.00244   0.01765   0.07719   0.02972   0.06073   0.02291   0.03603   0.01149   0.01282   0.00000   0.01011   0.02554   0.02805   0.03632   0.00583   0.00668   0.00826   0.05192   0.01730   0.02493   0.03352   0.02021   0.04633   0.00708   0.00909  
 63  8.0487   3052.865928  x:  0.00500   0.00752   0.00244   0.01765   0.07719   0.02972   0.06072   0.02291   0.03602   0.01149   0.01282   0.00000   0.01011   0.02554   0.02805   0.03632   0.00583   0.00668   0.00826   0.05191   0.01730   0.02493   0.03352   0.02021   0.04633   0.00708   0.00909  
 64  6.2796   3052.865928  x:  0.00500   0.00752   0.00244   0.01766   0.07719   0.02972   0.06072   0.02291   0.03602   0.01149   0.01282   0.00000   0.01011   0.02554   0.02805   0.03632   0.00583   0.00668   0.00826   0.05191   0.01730   0.02493   0.03352   0.02021   0.04633   0.00707   0.00908  
 65  2.0067   3052.865928  x:  0.00500   0.00752   0.00244   0.01766   0.07719   0.02972   0.06071   0.02291   0.03602   0.01149   0.01282   0.00000   0.01011   0.02554   0.02805   0.03632   0.00583   0.00668   0.00826   0.05191   0.01730   0.02493   0.03352   0.02021   0.04633   0.00707   0.00908  
 66  0.4233   3052.865928  x:  0.00500   0.00752   0.00244   0.01766   0.07719   0.02972   0.06071   0.02291   0.03603   0.01149   0.01282   0.00000   0.01011   0.02554   0.02805   0.03632   0.00583   0.00668   0.00826   0.05191   0.01730   0.02493   0.03352   0.02021   0.04633   0.00707   0.00908  
 67  0.0871   3052.865928  x:  0.00500   0.00752   0.00244   0.01766   0.07719   0.02972   0.06071   0.02291   0.03603   0.01149   0.01282   0.00000   0.01011   0.02554   0.02805   0.03632   0.00583   0.00668   0.00826   0.05191   0.01730   0.02493   0.03352   0.02021   0.04633   0.00707   0.00908  
 68  0.0719   3052.865928  x:  0.00500   0.00752   0.00244   0.01766   0.07719   0.02972   0.06071   0.02291   0.03603   0.01149   0.01282   0.00000   0.01011   0.02554   0.02805   0.03632   0.00583   0.00668   0.00826   0.05191   0.01730   0.02493   0.03352   0.02021   0.04633   0.00707   0.00908  
 69  0.0214   3052.865928  x:  0.00500   0.00752   0.00244   0.01766   0.07719   0.02972   0.06071   0.02291   0.03603   0.01149   0.01282   0.00000   0.01011   0.02554   0.02805   0.03632   0.00583   0.00668   0.00826   0.05191   0.01730   0.02493   0.03352   0.02021   0.04633   0.00707   0.00908  
 70  0.0113   3052.865928  x:  0.00500   0.00752   0.00244   0.01766   0.07719   0.02972   0.06071   0.02291   0.03603   0.01149   0.01282   0.00000   0.01011   0.02554   0.02805   0.03632   0.00583   0.00668   0.00826   0.05191   0.01730   0.02493   0.03352   0.02021   0.04633   0.00707   0.00908  
 71  0.0018   3052.865928  x:  0.00500   0.00752   0.00244   0.01766   0.07719   0.02972   0.06071   0.02291   0.03603   0.01149   0.01282   0.00000   0.01011   0.02554   0.02805   0.03632   0.00583   0.00668   0.00826   0.05191   0.01730   0.02493   0.03352   0.02021   0.04633   0.00707   0.00908  
 72  0.0087   3052.865928  x:  0.00500   0.00752   0.00244   0.01766   0.07719   0.02972   0.06071   0.02291   0.03603   0.01149   0.01282   0.00000   0.01011   0.02554   0.02805   0.03632   0.00583   0.00668   0.00826   0.05191   0.01730   0.02493   0.03352   0.02021   0.04633   0.00707   0.00908  
 73  0.0205   3052.865928  x:  0.00500   0.00752   0.00244   0.01766   0.07719   0.02972   0.06071   0.02291   0.03603   0.01149   0.01282   0.00000   0.01011   0.02554   0.02805   0.03632   0.00583   0.00668   0.00826   0.05191   0.01730   0.02493   0.03352   0.02021   0.04633   0.00707   0.00908  
 74  0.0327   3052.865927  x:  0.00500   0.00752   0.00244   0.01766   0.07719   0.02972   0.06071   0.02291   0.03603   0.01149   0.01282   0.00000   0.01011   0.02554   0.02805   0.03632   0.00583   0.00668   0.00826   0.05191   0.01730   0.02493   0.03352   0.02021   0.04633   0.00707   0.00908  
 75 105.9356   3052.865927  x:  0.00500   0.00752   0.00244   0.01766   0.07719   0.02972   0.06071   0.02291   0.03603   0.01149   0.01282   0.00000   0.01011   0.02554   0.02805   0.03632   0.00583   0.00668   0.00826   0.05191   0.01730   0.02493   0.03352   0.02021   0.04633   0.00707   0.00908  
 76  1.3135   3052.865927  x:  0.00500   0.00752   0.00244   0.01766   0.07719   0.02972   0.06071   0.02291   0.03603   0.01149   0.01282   0.00000   0.01011   0.02554   0.02805   0.03632   0.00583   0.00668   0.00826   0.05191   0.01730   0.02493   0.03352   0.02021   0.04633   0.00707   0.00908  
 77  0.0642   3052.865927  x:  0.00500   0.00752   0.00244   0.01766   0.07719   0.02972   0.06071   0.02291   0.03603   0.01149   0.01282   0.00000   0.01011   0.02554   0.02805   0.03632   0.00583   0.00668   0.00826   0.05191   0.01730   0.02493   0.03352   0.02021   0.04633   0.00707   0.00908  
 78  0.0628   3052.865927  x:  0.00500   0.00752   0.00244   0.01766   0.07719   0.02972   0.06071   0.02291   0.03603   0.01149   0.01282   0.00000   0.01011   0.02554   0.02805   0.03632   0.00583   0.00668   0.00826   0.05191   0.01730   0.02493   0.03352   0.02021   0.04633   0.00707   0.00908  
 79  0.0579   3052.865927  x:  0.00500   0.00752   0.00244   0.01766   0.07719   0.02972   0.06071   0.02291   0.03603   0.01149   0.01282   0.00000   0.01011   0.02554   0.02805   0.03632   0.00583   0.00668   0.00826   0.05191   0.01730   0.02493   0.03352   0.02021   0.04633   0.00707   0.00908  
 80  0.0208   3052.865927  x:  0.00500   0.00752   0.00244   0.01766   0.07719   0.02972   0.06071   0.02291   0.03603   0.01149   0.01282   0.00000   0.01011   0.02554   0.02805   0.03632   0.00583   0.00668   0.00826   0.05191   0.01730   0.02493   0.03352   0.02021   0.04633   0.00707   0.00908  
 81  0.0124   3052.865927  x:  0.00500   0.00752   0.00244   0.01766   0.07719   0.02972   0.06071   0.02291   0.03603   0.01149   0.01282   0.00000   0.01011   0.02554   0.02805   0.03632   0.00583   0.00668   0.00826   0.05191   0.01730   0.02493   0.03352   0.02021   0.04633   0.00707   0.00908  
 82  0.0095   3052.865927  x:  0.00500   0.00752   0.00244   0.01766   0.07719   0.02972   0.06071   0.02291   0.03603   0.01149   0.01282   0.00000   0.01011   0.02554   0.02805   0.03632   0.00583   0.00668   0.00826   0.05191   0.01730   0.02493   0.03352   0.02021   0.04633   0.00707   0.00908  
 83  0.0110   3052.865927  x:  0.00500   0.00752   0.00244   0.01766   0.07719   0.02972   0.06071   0.02291   0.03603   0.01149   0.01282   0.00000   0.01011   0.02554   0.02805   0.03632   0.00583   0.00668   0.00826   0.05191   0.01730   0.02493   0.03352   0.02021   0.04633   0.00707   0.00908  
 84  0.0206   3052.865927  x:  0.00500   0.00752   0.00244   0.01766   0.07719   0.02972   0.06071   0.02291   0.03603   0.01149   0.01282   0.00000   0.01011   0.02554   0.02805   0.03632   0.00583   0.00668   0.00826   0.05191   0.01730   0.02493   0.03352   0.02021   0.04633   0.00707   0.00908  
 85  0.0223   3052.865927  x:  0.00500   0.00752   0.00244   0.01766   0.07719   0.02972   0.06071   0.02291   0.03603   0.01149   0.01282   0.00000   0.01011   0.02554   0.02805   0.03632   0.00583   0.00668   0.00826   0.05191   0.01730   0.02493   0.03352   0.02021   0.04633   0.00707   0.00908  
 86  0.0138   3052.865927  x:  0.00500   0.00752   0.00244   0.01766   0.07719   0.02972   0.06071   0.02291   0.03603   0.01149   0.01282   0.00000   0.01011   0.02554   0.02805   0.03632   0.00583   0.00668   0.00826   0.05191   0.01730   0.02493   0.03352   0.02021   0.04633   0.00707   0.00908  
 87  0.0102   3052.865927  x:  0.00500   0.00752   0.00244   0.01766   0.07719   0.02972   0.06071   0.02291   0.03603   0.01149   0.01282   0.00000   0.01011   0.02554   0.02805   0.03632   0.00583   0.00668   0.00826   0.05191   0.01730   0.02493   0.03352   0.02021   0.04633   0.00707   0.00908  
 88  0.0046   3052.865927  x:  0.00500   0.00752   0.00244   0.01766   0.07719   0.02972   0.06071   0.02291   0.03603   0.01149   0.01282   0.00000   0.01011   0.02554   0.02805   0.03632   0.00583   0.00668   0.00826   0.05191   0.01730   0.02493   0.03352   0.02021   0.04633   0.00707   0.00908  
check convergence!


Model 8: beta&w>1

TREE # 1

  0  0.0000   3246.601846  x:  0.03097   0.08983   0.01543   0.02825   0.03551   0.01448   0.01549   0.02475   0.02564   0.02227   0.08285   0.05134   0.09981   0.10680   0.06623   0.01720   0.07443   0.08123   0.01639   0.07456   0.05006   0.09361   0.07774   0.06667   0.06690   0.90000   0.45243   1.83372   2.23579  
  1 99.0000   3158.700250  x:  0.01250   0.06966   0.00000   0.02140   0.06812   0.04390   0.09352   0.03122   0.04166   0.01353   0.06525   0.02907   0.08052   0.09198   0.05868   0.04081   0.05705   0.06132   0.00570   0.07066   0.03926   0.08005   0.06741   0.05303   0.06313   0.87857   0.45505   1.83296   2.23698  
  2 1628.9308   3138.040013  x:  0.00149   0.05657   0.02016   0.01789   0.08662   0.05936   0.13510   0.03446   0.05049   0.00852   0.05387   0.01446   0.06794   0.08236   0.05366   0.05353   0.04568   0.04837   0.00122   0.06820   0.03237   0.07127   0.06085   0.04432   0.06080   0.86508   0.45670   1.83248   2.23775  
  3 8021.8379   3117.485419  x:  0.00768   0.04397   0.02914   0.01635   0.09851   0.06712   0.15884   0.03544   0.05555   0.00638   0.04324   0.00000   0.05578   0.07325   0.04889   0.06042   0.03485   0.03612   0.02494   0.06610   0.02634   0.06302   0.05508   0.03659   0.05902   0.85331   0.45811   1.83207   2.23849  
  4 3200.9426   3074.489361  x:  0.00517   0.00972   0.02762   0.02198   0.10406   0.05765   0.15550   0.02849   0.05368   0.01896   0.01706   0.00000   0.02257   0.04974   0.03741   0.05595   0.00515   0.00271   0.02459   0.06199   0.01540   0.04211   0.04325   0.02122   0.05715   0.82795   0.46090   1.83125   2.24049  
  5 1007.1597   3070.957821  x:  0.00625   0.00449   0.02735   0.02103   0.10522   0.05524   0.15479   0.02711   0.05256   0.01728   0.01239   0.00000   0.01470   0.04373   0.03490   0.05513   0.00213   0.00837   0.02359   0.06097   0.01487   0.03716   0.04074   0.01951   0.05639   0.82250   0.46150   1.83108   2.24094  
  6 774.4678   3068.165558  x:  0.00707   0.00677   0.02704   0.01924   0.10653   0.05240   0.15401   0.02574   0.05103   0.01397   0.00925   0.00000   0.00694   0.03666   0.03221   0.05426   0.00549   0.00841   0.02271   0.05999   0.01517   0.03145   0.03803   0.01862   0.05538   0.81621   0.46216   1.83088   2.24147  
  7 719.5131   3065.719728  x:  0.00704   0.00732   0.02659   0.01587   0.10858   0.04796   0.15298   0.02440   0.04838   0.00765   0.01247   0.00000   0.00951   0.02610   0.02852   0.05290   0.00411   0.00751   0.02217   0.05804   0.01688   0.02350   0.03441   0.01956   0.05351   0.80610   0.46321   1.83058   2.24235  
  8 411.1878   3065.213877  x:  0.00623   0.00670   0.02662   0.01595   0.11007   0.04615   0.15340   0.02504   0.04748   0.01147   0.01394   0.00000   0.01067   0.02399   0.02799   0.05284   0.00641   0.00863   0.02264   0.05692   0.01761   0.02271   0.03381   0.02116   0.05256   0.79910   0.46386   1.83038   2.24303  
  9 153.7018   3064.446364  x:  0.00714   0.01004   0.02660   0.01748   0.11308   0.04224   0.15381   0.02668   0.04519   0.01319   0.01475   0.00000   0.01065   0.02568   0.02832   0.05259   0.00441   0.00986   0.02219   0.05467   0.01863   0.02629   0.03451   0.02420   0.05110   0.78258   0.46528   1.82995   2.24473  
 10 182.6769   3063.786610  x:  0.00730   0.00790   0.02640   0.01775   0.11533   0.03905   0.15302   0.02787   0.04313   0.01058   0.01477   0.00000   0.01151   0.02942   0.02976   0.05222   0.00701   0.00973   0.02188   0.05396   0.01890   0.03017   0.03623   0.02524   0.05061   0.76649   0.46650   1.82956   2.24652  
 11 297.9548   3063.520646  x:  0.00598   0.00895   0.02621   0.01536   0.11524   0.04033   0.15106   0.02795   0.04415   0.01084   0.01504   0.00000   0.01212   0.03096   0.03175   0.05225   0.00685   0.01055   0.02239   0.05608   0.01836   0.03003   0.03778   0.02279   0.05212   0.75823   0.46672   1.82945   2.24779  
 12 95.8014   3063.390090  x:  0.00785   0.00904   0.02626   0.01597   0.11477   0.04263   0.14980   0.02802   0.04575   0.01094   0.01577   0.00000   0.01241   0.03109   0.03304   0.05274   0.00705   0.01068   0.02145   0.05815   0.01881   0.02936   0.03874   0.02217   0.05334   0.75333   0.46654   1.82945   2.24880  
 13 97.2738   3063.312672  x:  0.00693   0.00905   0.02617   0.01741   0.11399   0.04469   0.14853   0.02807   0.04714   0.01030   0.01592   0.00000   0.01214   0.03081   0.03342   0.05329   0.00698   0.01084   0.02189   0.05960   0.01962   0.02919   0.03921   0.02331   0.05404   0.75039   0.46607   1.82953   2.24971  
 14 70.1854   3063.285691  x:  0.00710   0.00896   0.02614   0.01662   0.11326   0.04587   0.14777   0.02818   0.04786   0.01029   0.01540   0.00000   0.01228   0.03073   0.03265   0.05387   0.00698   0.01073   0.02178   0.05978   0.01952   0.02971   0.03894   0.02440   0.05403   0.74928   0.46531   1.82968   2.25055  
 15 26.4340   3063.267379  x:  0.00704   0.00902   0.02610   0.01692   0.11254   0.04668   0.14724   0.02823   0.04813   0.01015   0.01589   0.00000   0.01224   0.03095   0.03172   0.05453   0.00712   0.01086   0.02177   0.05925   0.01883   0.03004   0.03823   0.02406   0.05383   0.74852   0.46392   1.82998   2.25188  
 16 18.3537   3063.229996  x:  0.00701   0.00910   0.02610   0.01709   0.11132   0.04755   0.14696   0.02804   0.04774   0.01017   0.01521   0.00000   0.01267   0.03133   0.03196   0.05558   0.00720   0.01087   0.02178   0.05754   0.02006   0.02973   0.03776   0.02336   0.05371   0.74736   0.45865   1.83110   2.25660  
 17 17.9971   3063.143297  x:  0.00703   0.00870   0.02613   0.01629   0.10939   0.04817   0.14711   0.02802   0.04698   0.01016   0.01652   0.00000   0.01152   0.03149   0.03309   0.05658   0.00698   0.01057   0.02180   0.05577   0.02032   0.02919   0.03890   0.02393   0.05355   0.74523   0.44508   1.83401   2.26864  
 18 69.0435   3062.879835  x:  0.00712   0.00926   0.02617   0.01727   0.10576   0.04756   0.14839   0.02803   0.04613   0.00996   0.01514   0.00000   0.01270   0.03019   0.03438   0.05702   0.00715   0.01096   0.02173   0.05534   0.01729   0.02851   0.04173   0.02472   0.05341   0.73893   0.40289   1.84303   2.30613  
 19 213.9597   3062.433734  x:  0.00715   0.00924   0.02622   0.01698   0.10350   0.04465   0.15040   0.02843   0.04739   0.01018   0.01603   0.00000   0.01245   0.03016   0.03286   0.05503   0.00704   0.01110   0.02170   0.05994   0.01994   0.03078   0.04012   0.02371   0.05426   0.72887   0.33089   1.85842   2.37039  
 20 389.3379   3062.345928  x:  0.00718   0.00933   0.02613   0.01701   0.10710   0.04549   0.14883   0.02823   0.04785   0.01016   0.01599   0.00000   0.01256   0.03229   0.03322   0.05397   0.00708   0.01122   0.02161   0.05981   0.01938   0.02897   0.03854   0.02499   0.05426   0.72736   0.31702   1.86146   2.38367  
 21 87.6056   3062.291589  x:  0.00716   0.00932   0.02600   0.01699   0.11160   0.04694   0.14640   0.02852   0.04782   0.01007   0.01606   0.00000   0.01258   0.03104   0.03344   0.05408   0.00717   0.01124   0.02153   0.05883   0.01940   0.03029   0.03917   0.02457   0.05474   0.72699   0.30925   1.86328   2.39238  
 22 49.7698   3062.278333  x:  0.00716   0.00934   0.02597   0.01703   0.11251   0.04673   0.14586   0.02822   0.04770   0.01015   0.01606   0.00000   0.01259   0.03136   0.03256   0.05522   0.00713   0.01123   0.02152   0.05923   0.01971   0.02994   0.04017   0.02440   0.05423   0.72712   0.30874   1.86361   2.39504  
 23 10.5573   3062.215104  x:  0.00715   0.00931   0.02587   0.01695   0.11324   0.04561   0.14458   0.02959   0.04736   0.01007   0.01597   0.00000   0.01251   0.03101   0.03432   0.05842   0.00692   0.01112   0.02145   0.06081   0.01937   0.02996   0.03888   0.02441   0.05279   0.72840   0.31262   1.86463   2.41024  
 24 11.0275   3060.989531  x:  0.00720   0.00922   0.02505   0.01716   0.11710   0.03877   0.13925   0.02140   0.05235   0.01028   0.01649   0.00000   0.01242   0.03037   0.03632   0.06567   0.00679   0.01082   0.02063   0.05960   0.01762   0.03121   0.03578   0.02669   0.06302   0.74934   0.40301   1.88247   2.70479  
 25 81.0963   3058.068536  x:  0.00705   0.00860   0.02273   0.01821   0.12302   0.03496   0.12419   0.03899   0.05491   0.01005   0.01499   0.00000   0.01182   0.03178   0.02944   0.06309   0.00595   0.00936   0.01848   0.05779   0.01886   0.02556   0.03827   0.02621   0.07522   0.80490   0.64266   1.92924   3.48142  
 26 1738.4683   3054.956560  x:  0.00679   0.00803   0.02081   0.01891   0.12784   0.04780   0.11239   0.03188   0.04448   0.01171   0.01466   0.00000   0.01122   0.03013   0.02907   0.04824   0.00520   0.00815   0.01663   0.06539   0.02067   0.02855   0.03870   0.02331   0.05694   0.85600   0.87034   1.97338   4.21705  
 27 2059.5844   3054.889339  x:  0.00676   0.00801   0.02072   0.01887   0.12786   0.04702   0.11183   0.03185   0.04808   0.01148   0.01465   0.00000   0.01121   0.02996   0.02974   0.04727   0.00527   0.00813   0.01656   0.06424   0.02095   0.02864   0.03942   0.02276   0.05419   0.85710   0.87524   1.97434   4.23297  
 28 92.1942   3051.166571  x:  0.00592   0.00624   0.01575   0.01922   0.11831   0.04551   0.08610   0.02821   0.04286   0.01268   0.01245   0.00000   0.00970   0.02717   0.02847   0.03969   0.00360   0.00493   0.01190   0.06370   0.01941   0.02682   0.03720   0.01956   0.04747   0.79752   0.76867   1.96745   4.03537  
 29  0.6717   3046.178312  x:  0.00504   0.00783   0.00892   0.01884   0.09033   0.03543   0.05655   0.02446   0.04187   0.01163   0.01312   0.00000   0.01057   0.02605   0.03170   0.04372   0.00493   0.00646   0.00568   0.05810   0.01688   0.02568   0.03518   0.02082   0.05070   0.82956   0.74436   1.56645   4.09874  
 30  0.7034   3044.551851  x:  0.00386   0.00814   0.00806   0.01814   0.07431   0.02667   0.06478   0.02300   0.03823   0.01155   0.01340   0.00000   0.01069   0.02656   0.03159   0.03888   0.00549   0.00701   0.00664   0.05493   0.01680   0.02573   0.03440   0.02163   0.05136   0.84643   0.74475   1.74731   3.90201  
 31  0.4580   3043.548479  x:  0.00482   0.00794   0.00652   0.01700   0.08119   0.03037   0.06058   0.02289   0.03672   0.01105   0.01364   0.00000   0.01070   0.02727   0.02855   0.03750   0.00602   0.00717   0.00720   0.05169   0.01728   0.02592   0.03369   0.02219   0.05178   0.86160   0.79610   2.25097   3.61193  
 32  0.5823   3042.889051  x:  0.00472   0.00739   0.00402   0.01697   0.07672   0.03014   0.05885   0.02293   0.03661   0.01094   0.01274   0.00000   0.01003   0.02564   0.02809   0.03844   0.00545   0.00672   0.00794   0.05149   0.01685   0.02508   0.03365   0.02072   0.04800   0.84663   0.69390   2.24888   3.00367  
 33  0.4722   3042.670055  x:  0.00521   0.00781   0.00335   0.01794   0.08031   0.03041   0.06164   0.02406   0.03742   0.01131   0.01310   0.00000   0.01041   0.02631   0.02926   0.03640   0.00541   0.00733   0.00817   0.05480   0.01742   0.02558   0.03461   0.02071   0.04823   0.82608   0.66235   2.29665   2.90041  
 34  0.1094   3042.590645  x:  0.00500   0.00761   0.00276   0.01840   0.07988   0.03108   0.06243   0.02369   0.03792   0.01156   0.01319   0.00000   0.01041   0.02673   0.02971   0.03874   0.00524   0.00683   0.00833   0.05482   0.01757   0.02590   0.03481   0.02124   0.04947   0.82377   0.65827   2.26046   2.97579  
 35  0.0817   3042.569365  x:  0.00520   0.00768   0.00258   0.01817   0.07990   0.03092   0.06398   0.02332   0.03750   0.01151   0.01322   0.00000   0.01049   0.02650   0.02918   0.03832   0.00544   0.00679   0.00830   0.05369   0.01734   0.02578   0.03452   0.02124   0.04928   0.82727   0.65759   2.20691   3.02035  
 36  0.0635   3042.565073  x:  0.00505   0.00773   0.00262   0.01807   0.08051   0.03097   0.06420   0.02355   0.03772   0.01142   0.01324   0.00000   0.01047   0.02646   0.02909   0.03846   0.00547   0.00686   0.00848   0.05371   0.01732   0.02572   0.03446   0.02122   0.04938   0.82928   0.65862   2.18188   3.04517  
 37  0.0470   3042.563421  x:  0.00510   0.00772   0.00253   0.01802   0.08040   0.03097   0.06400   0.02363   0.03771   0.01139   0.01323   0.00000   0.01043   0.02648   0.02912   0.03840   0.00545   0.00686   0.00848   0.05396   0.01735   0.02568   0.03446   0.02119   0.04936   0.83137   0.65693   2.14816   3.06187  
 38  0.0346   3042.562315  x:  0.00518   0.00770   0.00260   0.01803   0.08032   0.03111   0.06413   0.02358   0.03771   0.01140   0.01322   0.00000   0.01042   0.02652   0.02918   0.03851   0.00543   0.00687   0.00851   0.05408   0.01738   0.02570   0.03451   0.02120   0.04937   0.83283   0.65087   2.09833   3.07786  
 39  0.0607   3042.557913  x:  0.00517   0.00769   0.00256   0.01817   0.08056   0.03115   0.06374   0.02331   0.03769   0.01147   0.01317   0.00000   0.01044   0.02658   0.02918   0.03842   0.00542   0.00692   0.00863   0.05379   0.01739   0.02586   0.03457   0.02122   0.04945   0.83598   0.60761   1.87352   3.10579  
 40  0.0707   3042.546727  x:  0.00527   0.00766   0.00255   0.01825   0.08063   0.03079   0.06361   0.02355   0.03787   0.01148   0.01320   0.00000   0.01048   0.02658   0.02915   0.03865   0.00542   0.00693   0.00873   0.05348   0.01734   0.02590   0.03448   0.02128   0.04973   0.83904   0.50518   1.46350   3.11781  
 41  0.2091   3042.524799  x:  0.00530   0.00768   0.00253   0.01830   0.08056   0.03049   0.06346   0.02381   0.03794   0.01146   0.01330   0.00000   0.01056   0.02653   0.02905   0.03885   0.00546   0.00695   0.00881   0.05326   0.01727   0.02586   0.03433   0.02138   0.04986   0.83998   0.34992   0.96076   3.08935  
 42  0.7087   3042.513896  x:  0.00530   0.00769   0.00252   0.01829   0.08053   0.03034   0.06346   0.02396   0.03797   0.01145   0.01334   0.00000   0.01058   0.02649   0.02902   0.03893   0.00548   0.00694   0.00878   0.05322   0.01725   0.02582   0.03426   0.02140   0.04988   0.83867   0.30564   0.86472   3.05980  
 43  0.6350   3042.481619  x:  0.00516   0.00772   0.00255   0.01809   0.08026   0.03066   0.06361   0.02380   0.03767   0.01137   0.01332   0.00000   0.01051   0.02638   0.02901   0.03848   0.00550   0.00686   0.00871   0.05368   0.01727   0.02561   0.03430   0.02130   0.04940   0.84570   0.22074   0.56381   3.10254  
 44  0.3644   3042.435922  x:  0.00490   0.00778   0.00263   0.01770   0.07985   0.03136   0.06406   0.02343   0.03716   0.01123   0.01322   0.00000   0.01034   0.02623   0.02905   0.03765   0.00553   0.00669   0.00843   0.05463   0.01735   0.02530   0.03445   0.02104   0.04849   0.85747   0.23724   0.58423   3.21207  
 45  0.2164   3042.411909  x:  0.00490   0.00779   0.00264   0.01765   0.07999   0.03132   0.06420   0.02337   0.03728   0.01122   0.01318   0.00000   0.01031   0.02623   0.02910   0.03767   0.00555   0.00666   0.00832   0.05471   0.01738   0.02535   0.03453   0.02096   0.04846   0.86486   0.19881   0.44240   3.26751  
 46  0.5184   3042.374214  x:  0.00501   0.00780   0.00262   0.01779   0.08044   0.03119   0.06431   0.02336   0.03770   0.01130   0.01313   0.00000   0.01033   0.02636   0.02916   0.03809   0.00558   0.00670   0.00819   0.05444   0.01744   0.02563   0.03465   0.02096   0.04887   0.87270   0.15684   0.31663   3.33379  
 47  0.3021   3042.313769  x:  0.00531   0.00778   0.00257   0.01817   0.08148   0.03070   0.06440   0.02345   0.03866   0.01150   0.01306   0.00000   0.01042   0.02667   0.02930   0.03915   0.00560   0.00684   0.00804   0.05365   0.01753   0.02629   0.03484   0.02102   0.04995   0.88174   0.14463   0.29050   3.43312  
 48  0.2613   3042.267048  x:  0.00530   0.00778   0.00253   0.01834   0.08149   0.03094   0.06430   0.02352   0.03858   0.01156   0.01311   0.00000   0.01045   0.02679   0.02925   0.03927   0.00562   0.00696   0.00805   0.05338   0.01749   0.02634   0.03478   0.02117   0.05017   0.88817   0.10100   0.18270   3.49523  
 49  0.3146   3042.231320  x:  0.00518   0.00777   0.00250   0.01841   0.08113   0.03133   0.06410   0.02359   0.03810   0.01155   0.01321   0.00000   0.01046   0.02678   0.02913   0.03902   0.00563   0.00705   0.00817   0.05335   0.01741   0.02614   0.03460   0.02134   0.05001   0.89206   0.07114   0.12092   3.54275  
 50  0.1944   3042.191660  x:  0.00500   0.00777   0.00247   0.01844   0.08050   0.03185   0.06383   0.02368   0.03739   0.01151   0.01335   0.00000   0.01047   0.02673   0.02895   0.03858   0.00564   0.00715   0.00837   0.05340   0.01728   0.02580   0.03434   0.02155   0.04970   0.89377   0.05791   0.10194   3.57759  
 51  0.2137   3042.119499  x:  0.00479   0.00770   0.00250   0.01828   0.08000   0.03188   0.06364   0.02375   0.03666   0.01138   0.01345   0.00000   0.01044   0.02648   0.02882   0.03794   0.00562   0.00709   0.00853   0.05375   0.01715   0.02530   0.03409   0.02166   0.04902   0.91108   0.05217   0.08019   3.79486  
 52  0.3890   3042.094892  x:  0.00483   0.00765   0.00253   0.01818   0.08012   0.03158   0.06368   0.02366   0.03682   0.01135   0.01341   0.00000   0.01044   0.02637   0.02886   0.03789   0.00559   0.00700   0.00856   0.05387   0.01719   0.02529   0.03418   0.02155   0.04885   0.91534   0.04262   0.06182   3.85927  
 53  0.2436   3042.020267  x:  0.00506   0.00751   0.00265   0.01777   0.08071   0.03028   0.06397   0.02330   0.03767   0.01122   0.01320   0.00000   0.01041   0.02598   0.02908   0.03785   0.00551   0.00661   0.00859   0.05437   0.01741   0.02538   0.03459   0.02103   0.04833   0.92781   0.03777   0.05362   4.06495  
 54  0.7542   3041.963134  x:  0.00526   0.00755   0.00264   0.01773   0.08084   0.03013   0.06410   0.02320   0.03829   0.01123   0.01306   0.00000   0.01043   0.02607   0.02917   0.03816   0.00554   0.00656   0.00859   0.05419   0.01753   0.02569   0.03483   0.02076   0.04871   0.92541   0.01758   0.02396   4.08371  
 55  0.0561   3041.944214  x:  0.00523   0.00771   0.00256   0.01799   0.08037   0.03113   0.06399   0.02342   0.03810   0.01128   0.01315   0.00000   0.01045   0.02644   0.02907   0.03841   0.00566   0.00683   0.00859   0.05367   0.01743   0.02582   0.03467   0.02100   0.04938   0.92748   0.01761   0.02437   4.13811  
 56  0.0744   3041.941240  x:  0.00522   0.00773   0.00254   0.01803   0.08034   0.03124   0.06397   0.02345   0.03803   0.01129   0.01316   0.00000   0.01045   0.02649   0.02906   0.03844   0.00568   0.00686   0.00859   0.05361   0.01740   0.02583   0.03464   0.02105   0.04944   0.92829   0.01666   0.02252   4.15458  
 57  0.1487   3041.939977  x:  0.00517   0.00773   0.00254   0.01808   0.08056   0.03116   0.06394   0.02345   0.03780   0.01133   0.01319   0.00000   0.01042   0.02650   0.02908   0.03848   0.00568   0.00686   0.00856   0.05363   0.01736   0.02580   0.03458   0.02115   0.04938   0.92854   0.01538   0.02050   4.17103  
 58  0.0340   3041.939166  x:  0.00513   0.00772   0.00254   0.01812   0.08071   0.03110   0.06392   0.02345   0.03766   0.01136   0.01320   0.00000   0.01040   0.02651   0.02909   0.03850   0.00568   0.00686   0.00853   0.05365   0.01734   0.02577   0.03455   0.02122   0.04934   0.92849   0.01569   0.02105   4.17971  
 59  0.0401   3041.938831  x:  0.00511   0.00771   0.00254   0.01813   0.08067   0.03114   0.06396   0.02346   0.03775   0.01135   0.01319   0.00000   0.01040   0.02648   0.02906   0.03844   0.00569   0.00685   0.00850   0.05364   0.01735   0.02574   0.03455   0.02124   0.04934   0.92867   0.01460   0.01943   4.19401  
 60  0.0178   3041.938830  x:  0.00511   0.00771   0.00254   0.01813   0.08066   0.03114   0.06396   0.02346   0.03775   0.01135   0.01319   0.00000   0.01040   0.02648   0.02906   0.03844   0.00569   0.00685   0.00849   0.05364   0.01735   0.02574   0.03455   0.02124   0.04934   0.92869   0.01449   0.01926   4.19490  
 61  0.0587   3041.938830  x:  0.00511   0.00771   0.00254   0.01813   0.08066   0.03114   0.06397   0.02346   0.03775   0.01135   0.01319   0.00000   0.01040   0.02648   0.02906   0.03844   0.00569   0.00685   0.00849   0.05364   0.01735   0.02574   0.03455   0.02124   0.04934   0.92869   0.01448   0.01924   4.19502  
 62  1.7684   3041.938830  x:  0.00511   0.00771   0.00254   0.01813   0.08066   0.03114   0.06397   0.02346   0.03775   0.01135   0.01319   0.00000   0.01040   0.02648   0.02906   0.03844   0.00569   0.00685   0.00849   0.05364   0.01735   0.02574   0.03455   0.02124   0.04934   0.92869   0.01448   0.01924   4.19502  
 63  7.8260   3041.938830  x:  0.00511   0.00771   0.00254   0.01813   0.08066   0.03114   0.06397   0.02346   0.03775   0.01135   0.01319   0.00000   0.01040   0.02648   0.02906   0.03844   0.00569   0.00685   0.00849   0.05364   0.01735   0.02574   0.03455   0.02124   0.04934   0.92869   0.01448   0.01924   4.19502  
 64  0.0705   3041.938830  x:  0.00511   0.00771   0.00254   0.01813   0.08066   0.03114   0.06397   0.02346   0.03775   0.01135   0.01319   0.00000   0.01040   0.02648   0.02906   0.03844   0.00569   0.00685   0.00849   0.05364   0.01735   0.02574   0.03455   0.02124   0.04934   0.92869   0.01448   0.01924   4.19502  
 65  0.0159   3041.938790  x:  0.00511   0.00771   0.00254   0.01812   0.08066   0.03114   0.06397   0.02346   0.03775   0.01135   0.01319   0.00000   0.01040   0.02648   0.02906   0.03844   0.00569   0.00685   0.00849   0.05364   0.01735   0.02574   0.03455   0.02123   0.04934   0.92869   0.01446   0.01925   4.19502  
 66  6.3573   3041.938757  x:  0.00513   0.00770   0.00254   0.01811   0.08066   0.03114   0.06397   0.02345   0.03776   0.01134   0.01319   0.00000   0.01041   0.02648   0.02906   0.03844   0.00568   0.00686   0.00850   0.05364   0.01735   0.02575   0.03455   0.02122   0.04934   0.92869   0.01446   0.01924   4.19502  
 67  1.7513   3041.938733  x:  0.00512   0.00770   0.00254   0.01809   0.08065   0.03114   0.06398   0.02345   0.03778   0.01133   0.01318   0.00000   0.01042   0.02647   0.02906   0.03845   0.00568   0.00686   0.00850   0.05364   0.01736   0.02576   0.03456   0.02119   0.04934   0.92869   0.01445   0.01923   4.19502  
 68  1.5659   3041.938730  x:  0.00512   0.00770   0.00254   0.01809   0.08065   0.03114   0.06399   0.02344   0.03779   0.01133   0.01318   0.00000   0.01041   0.02647   0.02907   0.03846   0.00568   0.00686   0.00850   0.05365   0.01736   0.02576   0.03456   0.02119   0.04934   0.92869   0.01444   0.01922   4.19502  
 69  1.0048   3041.938726  x:  0.00512   0.00771   0.00254   0.01809   0.08065   0.03114   0.06400   0.02344   0.03780   0.01133   0.01319   0.00000   0.01041   0.02647   0.02907   0.03846   0.00568   0.00685   0.00850   0.05365   0.01736   0.02576   0.03457   0.02118   0.04935   0.92869   0.01443   0.01920   4.19502  
 70  1.6443   3041.938724  x:  0.00512   0.00770   0.00254   0.01810   0.08064   0.03114   0.06400   0.02344   0.03780   0.01134   0.01319   0.00000   0.01041   0.02647   0.02907   0.03847   0.00568   0.00686   0.00850   0.05365   0.01736   0.02576   0.03458   0.02118   0.04935   0.92869   0.01442   0.01918   4.19502  
 71  1.3635   3041.938723  x:  0.00512   0.00771   0.00254   0.01810   0.08063   0.03114   0.06401   0.02344   0.03781   0.01133   0.01319   0.00000   0.01041   0.02647   0.02907   0.03847   0.00568   0.00686   0.00850   0.05366   0.01736   0.02576   0.03458   0.02119   0.04935   0.92868   0.01440   0.01916   4.19502  
 72  1.9871   3041.938722  x:  0.00512   0.00771   0.00254   0.01810   0.08063   0.03115   0.06402   0.02345   0.03781   0.01133   0.01319   0.00000   0.01041   0.02648   0.02907   0.03847   0.00568   0.00686   0.00850   0.05366   0.01736   0.02576   0.03458   0.02119   0.04935   0.92868   0.01437   0.01912   4.19502  
 73  3.9178   3041.938722  x:  0.00512   0.00770   0.00254   0.01809   0.08063   0.03115   0.06402   0.02345   0.03781   0.01133   0.01319   0.00000   0.01041   0.02648   0.02907   0.03847   0.00568   0.00686   0.00850   0.05366   0.01736   0.02576   0.03458   0.02119   0.04935   0.92868   0.01433   0.01906   4.19502  
 74 17.4794   3041.938721  x:  0.00512   0.00770   0.00254   0.01809   0.08062   0.03115   0.06403   0.02345   0.03780   0.01133   0.01319   0.00000   0.01041   0.02648   0.02907   0.03847   0.00568   0.00686   0.00850   0.05366   0.01736   0.02576   0.03458   0.02119   0.04935   0.92867   0.01429   0.01900   4.19502  
 75 165.6085   3041.938721  x:  0.00512   0.00770   0.00254   0.01809   0.08062   0.03115   0.06403   0.02345   0.03780   0.01133   0.01319   0.00000   0.01041   0.02648   0.02907   0.03847   0.00568   0.00686   0.00850   0.05366   0.01736   0.02576   0.03458   0.02119   0.04935   0.92867   0.01429   0.01900   4.19502  
check convergence!
```
