## Supplementary Data 4 for "Transposable elements drive the evolution of metazoan zinc finger genes": tmp

```
>g103.t1_1
MAFIKEESEDVKIEETFTVKQEDLQEQTDLMVLKEETHQQIEIDEKQQFEKPQEIATDEK
PTLTKKTSSHGRPRKSKSGCNFSCKQCRKSFSQKSKLDVHMRVHTREQPFTCEQCGKSFG
QIQGFKAHMRIHTGERKFTCRKCEKSFYHAGHFAAHMRIHTGEKPFSCKQCGKSFCQKPN
LDDHKRVHTGEKPYTCEQCGKSFSQKQNFKTHMRIHTGERPYTCQKCGKSFRHAINLEVH
MRTHTGEKPFSCKQCRKSFSKKPNLIAHMRVHTREKPHTCEQCGKSFSQKRDLYIHMRIH
TGEKPYTCTECGKGFSHISTLKHHMRTHTGEKPFACAQCGKSFTTKPSLKNHMNGHTGTI
VFTCDQCGKSLTRKDTIKKHMKIHSREDRFRCCECGKGFKSKRSLNTHMKIHNGELSP
>g201.t1_1
MASIKEESEDVKIEETFTVKQEDLQEQTDLMVLKEETHQQIEIGEKQQFEKPQEIATDEK
PTLTKKTSSHGRPRKSKSGCNFSCKQCRKSFSQKSKLDVHMRVHTREQPFTCEQCGKSFG
QIQGFKAHMRIHTGERKFTCRKCEKSFYHAGHFAAHMRIHTGEKPFSCKQCGKSFCQKPN
LDDHKRVHTGEKPYTCEQCGKSFSQKQNFKTHMRIHTGERPYTCQKCGKSFRHAINLEVH
MRTHTGEKPFSCKQCRKSFSKKPNLIAHMRVHTREKPYTCEQCGKSFSQKRDLYIHMRIH
TGEKPYTCTECGKGFSHISTLKHHMRTHTGEKPFACAQCGKSFTTKPSLKNHMNGHTGTI
VFTCDQCGKSLTRKDTIKKHMKIHSREDRFRCCECGKGFKSKRSLNTHMKIHNGELSP
>g713.t1_1
MAFIKEESEDVKIEETFTVKQEDLQEQTDLMVLKEETHQQIEIDEKQQFEKPQEIATDEK
PTLTKKTSSHGRPRKSKSGYNFSCKQCRKSFSQKSKLDVHMRVHTREQPYTCEQCGKSFG
QIQGFKAHMRIHTGERKFTCRKCEKSFYHAGHFAAHMRIHTGEKPFSCKRCGKSFCQKPN
LDDHKRVHTGEKPYTCEQCGKSFSQKQNFKTHMRIHTGERPYTCQKCGKSFRHAINLEVH
MRTHTGEKPFSCKQCRKSFSKKPNLIAHMRVHTREKPYTCEQCGKSFSQKRDLYIHMRIH
TGEKPYTCTECGKGFSHISTLNHHMRTHTGEKPFACAQCGKSFTTKPSLKNHMNGHTGTI
VFTCDQCGKSLTRKDTIKKHMKIHSREDRFRCCECGKGFKSKRSLNTHMKIHNGELSP
>g68.t1_1
MAFIKEESEDVKIEETFTVKQEDLQEQTDLMVRKEQTNQQNEIDEKQQFEKPQEITTDEK
PILTKKTSLNGRPRKSESGCNFSCKQCRKSFSQKSKLDVHMRVHTREQPYTCEQCGKSFG
QIQGFKAHMRIHTRERSYTCQQCGKSFYHAGHFAAHMRIHTGEKPFSCKQCGKSFSQKSN
LDVHMRVHTGEKPYTCEQCGKSFSQKQNFKTHMRIHTGERSCTCQQCGKSFRHARNLAVH
MRTHTGEKPFSCKQCRKSFSKKLNLIAHMRVHTREKPYTCEQCGKSFGQKQDLYIHMRIH
TGEKPYTCTECGKSFPHKSTLNNHVRTHTGEKPFACDQCGKSFTTKTSLKNHMNGHTGTI
VFTCDQCGKSLTRKDSIKNHMKIHSREDRFRCSECEKGFKCKRSLSSHLKLHNGEQSPQN
>g236.t1_1
MAFIKEESEDVKIEETFTVKQEDPQEQTGCVTENEDLMKEQTHQQNELDEKQQFEKPQEI
MTDEKPTLTKKTSLNGRPRKSKLGCNFSCKQCRKSFSQKPKLDVHMRVHTREQPYTCEQC
GKSFGQIQGFKAHMRIHTRERSYTCQQCGKSFYHAGHFAAHMRIHTGEKPFSCKQCGKSF
SQKSNLNVHMRVHTGEKPYTCEQCGKSFSQKQNFKIHMRIHTGERSCTCQQCGKSFRHAR
NLAVHMRTHTGEKPFSCKQCGKSFSKKPNLIAHMRVHTREKPYTCEQCGKSFGQKQDLYI
HMRIHTGEKPYTCTECGKSFPHKNTLNHHMRTHTGEKPFACAQCGKSFTTKFSLKNHMNG
HTGTIVFTCDQCGKSLTRKDTIKQHMKTHSREDRFRCSECGKGFKSKRSLNTHMKLHNGE
LSPQH
>g346.t1_1
MAFIKEESEDVKIEETFTVKQEDPQEQTGCVTENEDLMKEQTHQQNELDEKQQFEKPQEI
MTDEKPTLTKKTSLNGRPRKSKLGCNFSCKQCRKSFSQKPKLDVHMRVHTREQPYTCEQC
GKSFGQIQGFKAHMRIHTRERSYTCQQCGKSFYHAGHFAAHMRIHTGEKPFSCKQCGKSF
SQKSNLDVHMRVHTGEKPYTCEQCGKSFSQKQNFKIHMRIHTGERSCTCQQCGKSFRHAR
NLAVHMRTHTGEKPFSCKQCRKSFSKKPNLIAHIRVHTREKPYTCEQCGKSFGQKQDLYI
HMRIHTGEKPYTCTECGKSFPHKSTLNHHMRTHTGEKPFACAQCGKSFTTKTSLKNHMNG
HTGTIVFTCDQCGKSLTRKDSIRNHMKIHSREDRFRCCKCGKGFKCKRSLNTHMKLHNGE
QSPQQ
>g472.t1_1
MAFIKVESEDVKIEETFTVKQEDPQEQTGCVTENEDLMKEQTHQQNELDEKQQFEKPQEI
MTDEKPTLTKKTSLNGRPRKSKLGCNFRCKQCRKSFSQKPKLDVHMRVHTREQPYTCEQC
GKSFGQIQGFKAHMRIHTRERSYTCQQCGKSFYHAGHFAAHMRIHTGEKPFSCKQCGKSF
SQKSNLDVHMRVHTGEKPYTCEQCGKSFSQKQNFKIHMRIHTGERSCTCQQCGKSFRHAR
NLAVHMRTHTGEKPFSCKQCRKSFSKKPNLIAHIRVHTREKPYTCEQCGKSFGQKQDLYI
HMRIHTGEKPYTCTECGKSFPHKSTLNHHMRTHTGEKPFACAQCGKSFTTKTSLKNHMNG
HTGTIVFTCDQCGKSLTRKDSIRNHMKIHSREDRFRCCKCGKGFKCKRSLNTHMKLHNRE
QSPQQ
>g431.t1_1
MAFIKEESEDVKIEETFTVKLEDPQEQTGCVTENEDLMKEQTHQQNEIDEKQQFEQPQEI
MTDEKPTLTKKTSLNERPRKSKLGCNFSCKQCRKSFSQKPKLDVHMRVHTREQPYTCEQC
GKSFGQIQGFKAHMRIHTRERSYTCQQCGKSFYHAGHFAAHMRIHTGEKPFSCKQCGKSF
SQKSNLDVHMRVHTGEKPYTCEQCGKSFSQKQNFKIHMRIHTGERSCTCQQCGKSFRHAR
NLAVHMRTHTGEKPFSCKQCRKSFSKKPNLIAHMRVHTREKPYTCEQCGKSFGQKQDLYI
HMRIHTGEKPYTCTECGKSFAHKSTLNHHMRTHTGEKPFACAQCGKSFTTKFSLKNHING
HTGTIVFTCDQCGKSLTRKDSIKNHMKIHSREDRFRCCKCGKGFKSKRSLNTHMKLHNAE
QSPQH
>g422.t1_1
MAFIKEESEDLKIEETFTVKQEDLQEQTDLMVLKEETHQQNEIDEKQQFEKPQEITTDKK
PTLTKKTSHGRPWKSKLGCNFSCKQCRKSFSQKSNLDVHMRVHTREQPFTCEQCGKSFGQ
KQSFKAHMRIHTREKPYTCQQCEKSFYHAGHFAAHMRIHTGEKPFSCKQCGKSFSQKPNL
DVHMRVHTGEKPYTCEQCGKSFSQKQSFKTHMRIHTGERPYTCQQCGKSFRHARNLDVHM
RIHTGEKPFSCKQCRKSFSKKLNLIAHMRVHTREKPYTCEQCGKSLGKKQDLYIHMRIHT
GEKPYTCTECGKSFPHKNTLNHHMRTHTGEKPFTCDQCGKSFTTKFSLKNHMNGHTGTIV
FTCDQCGKSLTRKDTIKQHMKTHSREDRFRCSECGKGFKSKRSLNTHMKLHNGEQSPQH
>g677.t1_1
MALIKEESEDVKIEETFTVKQEDLQEQTDLMVLKEETHQQNEIDEKQQFEKPQEITTDKK
PTLTKKTSHGRPWKSKLGCNFSCKQCRKSFSQKSNLDVHMRVHTREQPFTCEQCGKSFGQ
KQSFKAHMRIHTREKPYTCQQCEKSFYHAGHFAAHMRIHTGEKPFSCKQCGKSFSQKPNL
DVHMRVHTGEKPYTCEQCGKSFSQKQSFKTHMRIHTGERPYTCQKCGKSFRHARNLDVHM
RIHTGEKPFSCKQCRKSFSKKLNLIAHMRVHTREKPYTCEQCGKSLGKKQDLYIHMRIHT
GEKPYTCTECGKSFPHKNTLNHHMRTHTGEKPFTCDQCGKSFTTKFSLKNHMNGHTGTIV
FTCDQCGKSLTRKDTIKQHMKTHSREDRFRCSECGKGFKSKRSLNTHMKLHNGEQSPQH
>g376.t1_1
MAFIKEESEDVKIEETFTVKHEDPQEQTDLMVLKEETHGQNEIDEKQQFEKPQEIMTDEK
PTLTKKTSSHGRPRKSKSGCNFSCKQCSKSFSQKSKLDVHMRVHTREQPFTCEQCGKSFG
QKQSFKAHMRIHTREKPYTCQQCEKSFYHAGHFAAHMRIHTGEKPFSCKQCGKSFSQKPN
LDVHMRVHTGEKPYTCEQCGKSFSQKQSFKTHMRIHTGERPYTCQQCGKSFRHARNLDVH
MRIHTGEKPYTCTECVYTREKPYTCEQCGKSLGKKQDLYIHMRIHTGEKPYTCTECGKSF
PHKNTLNHHMRTHTGEKPFTCDQCGKSFTTKFSLKNHMNGHTGTIVFTCDQCGKSLTRKD
TIKQHMKTHSREDRFRCSECGKGFKSKRSLNTHMKLHNGEQSPQH
>g46.t1_1
MVFIKEESEDVKIEETFTVKQEDLQEQTDLMVRKEQTHQQNEIDEKQQFEKPQEITTDEK
PTLTKKTSHGTPRKSKSGCIFSCKQSRKSFSQKSNLDVHMRVHTREQPFTCEQCGKSFGQ
KQSFKAHMRIHTRERLYTCQLCGKSFYHAGHFAAHMRIHTGEKPFSCKQCGKSFSQKPNL
DVHMRVHTGEKPYTCEQCGKSFSQKRSFKAHMRIHTGERPYTCQQCGKSFCHARNLEVHM
RTHTGEKPFSCKQCRKNFSTKLNLIAHMRVHTREKPYTCEQCGKSLGKKQDLYIHMRIHT
GEKPYTCTECGKSFPHKNTLNHHMRTHTGEKPFVCAQCGKSFTTKFSLKNHMNGHTGTIV
FTCDQCGKSLTRKDTIKQHMKTHSREDRFRCCKCGKGFKSKRSLNTHMKLHNAEQSPQH
>g389.t1_1
MAFIKEESEDVKIEETFTVKQEDLQEQTDLMMLKEETHQQNEIDEKQQFEKPQEITTDKK
PTLTKKTSSHRRPRKSKLGCIFSCKQCSKSFSQKSNLNVHMRVHTREQLFTCEQCGKSFG
QKQSFKAHMRIHTRERLYTCQLCGKSFYHAGHFAAHMRIHTGEKPFSCKQCGKSFSQKPN
LDVHMRVHTGEKPYTCEQCGKSFSQKRSFKAHMRIHTGERPYTCQQCGKSFCHARNLEVH
KRIHTGEKPFSCKQCRKNFSTKLNLIAHMRVHTREKPYTCEQCGKSLGKKQDLYIHMRIH
TGEKPYTCTECGKSFPHKNTLNHHMRTHTGEKPFACAQCGKSFTTKFSLKNHMNGHTGTI
VFTCDQCGKSLTRKDTIKQHMKTHSREDRFRCCECGKGFKSKRSLNTHMKLHNGEQSPHY
>g204.t1_1
MAFIKEESEDVKIEETFTVKQEDLQEQTDLMVLKEETHQQNEIDEKQQFEKPQEITTDKK
PTLTKKTSSHGRPRKSKLGCNFSCKQCSKSFSQKSKLDVHMRVHTREQPFTCEQCGKSFG
QKQSFKSHMRIHTRERLYTCQLCGKSFYHAGHFAAHMRIHTGEKPFRCKQCGKSFSQKSN
LYVHMRVHTGEKPYTCEQCGKSFSQKRSFKAHMTIHTGERPYTCQQCGKSFRHARNLAVH
NRTHTGEKPFSCKQCRKNFSTKLNLIAHMRVHTREKPYTCEQCGKSLGKKQDLYIHMRIH
TGEKPYTCTECGKNFPHKNTLNHHMRIHTGEKPFACAQCGKSFTTKFSLKNHMNGHTGTI
VFTCDQCGKSLTRKDTIKQHMKTHSREDRFRCSECGKGFKSKRSLNTHVKLHNGEQSPQH
```
