## Supplementary Data 4 for "Transposable elements drive the evolution of metazoan zinc finger genes": 4fold.nuc

```
    15      29

g646.t1
GAACACTCTAATTAGCACTAAAGAATATG

g50.t1
GAACACTCTAATTAGCATTAAAGAATATA

g303.t1
GAACACTCTAATTAGCATTAAAGAATATA

g233.t1
GAACACTCTAATTAGCATTAAAGAATATA

g671.t1
GAACACTCTAATTAGCATTAAAAAATATA

g63.t1
GAACACTCTAATTAGCATTAAAGAATATG

g318.t1
GAACACTCTAATTAGCATTAAAGAATATG

g119.t1
GAACACTCTAATTAGCATTAAAGAATATA

g560.t1
GAACACTCTAATTAGCATTAAAGAATATG

g177.t1
GAACACTCTAATTAGCATTAAAGAATATG

g171.t1
GAACACTCTAATTAGCATTAAAGAATATG

g317.t1
GAACACTCTAATTAGCATTAAAGAATATG

g135.t1
GAACACTCTAATTAGCATTAAAGAATATG

g153.t1
GAACACTCTAATTAGCATTAAAGAATATG

g75.t1
GAACACTCTAATTAGCATTAAAGAATATG


codons included
 11 16 18 19 30 44 54 67 69 72 76 81 89 90 93 98 99 102 110 111 114 116 121 127 128 138 142 146 149
```
