## Supplementary Data 4 for "Transposable elements drive the evolution of metazoan zinc finger genes": clade7_c2h2.jff

```
seq	g646.t1	-1	68	68	Cys	0.0
seq	g646.t1	-1	71	71	Cys	0.0
seq	g646.t1	-1	76	77	Base-contacting	0.0
seq	g646.t1	-1	79	80	Base-contacting	0.0
seq	g646.t1	-1	82	83	Base-contacting	0.0
seq	g646.t1	-1	84	84	His	0.0
seq	g646.t1	-1	88	88	His	0.0
seq	g646.t1	-1	117	117	Cys	0.0
seq	g646.t1	-1	120	120	Cys	0.0
seq	g646.t1	-1	125	126	Base-contacting	0.0
seq	g646.t1	-1	128	129	Base-contacting	0.0
seq	g646.t1	-1	131	132	Base-contacting	0.0
seq	g646.t1	-1	133	133	His	0.0
seq	g646.t1	-1	137	137	His	0.0
seq	g50.t1	-1	68	68	Cys	0.0
seq	g50.t1	-1	71	71	Cys	0.0
seq	g50.t1	-1	76	77	Base-contacting	0.0
seq	g50.t1	-1	79	80	Base-contacting	0.0
seq	g50.t1	-1	82	83	Base-contacting	0.0
seq	g50.t1	-1	84	84	His	0.0
seq	g50.t1	-1	88	88	His	0.0
seq	g50.t1	-1	117	117	Cys	0.0
seq	g50.t1	-1	120	120	Cys	0.0
seq	g50.t1	-1	125	126	Base-contacting	0.0
seq	g50.t1	-1	128	129	Base-contacting	0.0
seq	g50.t1	-1	131	132	Base-contacting	0.0
seq	g50.t1	-1	133	133	His	0.0
seq	g50.t1	-1	137	137	His	0.0
seq	g303.t1	-1	68	68	Cys	0.0
seq	g303.t1	-1	71	71	Cys	0.0
seq	g303.t1	-1	76	77	Base-contacting	0.0
seq	g303.t1	-1	79	80	Base-contacting	0.0
seq	g303.t1	-1	82	83	Base-contacting	0.0
seq	g303.t1	-1	84	84	His	0.0
seq	g303.t1	-1	88	88	His	0.0
seq	g303.t1	-1	117	117	Cys	0.0
seq	g303.t1	-1	120	120	Cys	0.0
seq	g303.t1	-1	125	126	Base-contacting	0.0
seq	g303.t1	-1	128	129	Base-contacting	0.0
seq	g303.t1	-1	131	132	Base-contacting	0.0
seq	g303.t1	-1	133	133	His	0.0
seq	g303.t1	-1	137	137	His	0.0
seq	g233.t1	-1	68	68	Cys	0.0
seq	g233.t1	-1	71	71	Cys	0.0
seq	g233.t1	-1	76	77	Base-contacting	0.0
seq	g233.t1	-1	79	80	Base-contacting	0.0
seq	g233.t1	-1	82	83	Base-contacting	0.0
seq	g233.t1	-1	84	84	His	0.0
seq	g233.t1	-1	88	88	His	0.0
seq	g233.t1	-1	117	117	Cys	0.0
seq	g233.t1	-1	120	120	Cys	0.0
seq	g233.t1	-1	125	126	Base-contacting	0.0
seq	g233.t1	-1	128	129	Base-contacting	0.0
seq	g233.t1	-1	131	132	Base-contacting	0.0
seq	g233.t1	-1	133	133	His	0.0
seq	g233.t1	-1	137	137	His	0.0
seq	g671.t1	-1	68	68	Cys	0.0
seq	g671.t1	-1	71	71	Cys	0.0
seq	g671.t1	-1	76	77	Base-contacting	0.0
seq	g671.t1	-1	79	80	Base-contacting	0.0
seq	g671.t1	-1	82	83	Base-contacting	0.0
seq	g671.t1	-1	84	84	His	0.0
seq	g671.t1	-1	88	88	His	0.0
seq	g671.t1	-1	117	117	Cys	0.0
seq	g671.t1	-1	120	120	Cys	0.0
seq	g671.t1	-1	125	126	Base-contacting	0.0
seq	g671.t1	-1	128	129	Base-contacting	0.0
seq	g671.t1	-1	131	132	Base-contacting	0.0
seq	g671.t1	-1	133	133	His	0.0
seq	g671.t1	-1	137	137	His	0.0
seq	g63.t1	-1	68	68	Cys	0.0
seq	g63.t1	-1	71	71	Cys	0.0
seq	g63.t1	-1	76	77	Base-contacting	0.0
seq	g63.t1	-1	79	80	Base-contacting	0.0
seq	g63.t1	-1	82	83	Base-contacting	0.0
seq	g63.t1	-1	84	84	His	0.0
seq	g63.t1	-1	88	88	His	0.0
seq	g63.t1	-1	117	117	Cys	0.0
seq	g63.t1	-1	120	120	Cys	0.0
seq	g63.t1	-1	125	126	Base-contacting	0.0
seq	g63.t1	-1	128	129	Base-contacting	0.0
seq	g63.t1	-1	131	132	Base-contacting	0.0
seq	g63.t1	-1	133	133	His	0.0
seq	g63.t1	-1	137	137	His	0.0
seq	g318.t1	-1	68	68	Cys	0.0
seq	g318.t1	-1	71	71	Cys	0.0
seq	g318.t1	-1	76	77	Base-contacting	0.0
seq	g318.t1	-1	79	80	Base-contacting	0.0
seq	g318.t1	-1	82	83	Base-contacting	0.0
seq	g318.t1	-1	84	84	His	0.0
seq	g318.t1	-1	88	88	His	0.0
seq	g318.t1	-1	117	117	Cys	0.0
seq	g318.t1	-1	120	120	Cys	0.0
seq	g318.t1	-1	125	126	Base-contacting	0.0
seq	g318.t1	-1	128	129	Base-contacting	0.0
seq	g318.t1	-1	131	132	Base-contacting	0.0
seq	g318.t1	-1	133	133	His	0.0
seq	g318.t1	-1	137	137	His	0.0
seq	g119.t1	-1	68	68	Cys	0.0
seq	g119.t1	-1	71	71	Cys	0.0
seq	g119.t1	-1	76	77	Base-contacting	0.0
seq	g119.t1	-1	79	80	Base-contacting	0.0
seq	g119.t1	-1	82	83	Base-contacting	0.0
seq	g119.t1	-1	84	84	His	0.0
seq	g119.t1	-1	88	88	His	0.0
seq	g119.t1	-1	117	117	Cys	0.0
seq	g119.t1	-1	120	120	Cys	0.0
seq	g119.t1	-1	125	126	Base-contacting	0.0
seq	g119.t1	-1	128	129	Base-contacting	0.0
seq	g119.t1	-1	131	132	Base-contacting	0.0
seq	g119.t1	-1	133	133	His	0.0
seq	g119.t1	-1	137	137	His	0.0
seq	g560.t1	-1	68	68	Cys	0.0
seq	g560.t1	-1	71	71	Cys	0.0
seq	g560.t1	-1	76	77	Base-contacting	0.0
seq	g560.t1	-1	79	80	Base-contacting	0.0
seq	g560.t1	-1	82	83	Base-contacting	0.0
seq	g560.t1	-1	84	84	His	0.0
seq	g560.t1	-1	88	88	His	0.0
seq	g560.t1	-1	117	117	Cys	0.0
seq	g560.t1	-1	120	120	Cys	0.0
seq	g560.t1	-1	125	126	Base-contacting	0.0
seq	g560.t1	-1	128	129	Base-contacting	0.0
seq	g560.t1	-1	131	132	Base-contacting	0.0
seq	g560.t1	-1	133	133	His	0.0
seq	g560.t1	-1	137	137	His	0.0
seq	g177.t1	-1	68	68	Cys	0.0
seq	g177.t1	-1	71	71	Cys	0.0
seq	g177.t1	-1	76	77	Base-contacting	0.0
seq	g177.t1	-1	79	80	Base-contacting	0.0
seq	g177.t1	-1	82	83	Base-contacting	0.0
seq	g177.t1	-1	84	84	His	0.0
seq	g177.t1	-1	88	88	His	0.0
seq	g177.t1	-1	117	117	Cys	0.0
seq	g177.t1	-1	120	120	Cys	0.0
seq	g177.t1	-1	125	126	Base-contacting	0.0
seq	g177.t1	-1	128	129	Base-contacting	0.0
seq	g177.t1	-1	131	132	Base-contacting	0.0
seq	g177.t1	-1	133	133	His	0.0
seq	g177.t1	-1	137	137	His	0.0
seq	g171.t1	-1	68	68	Cys	0.0
seq	g171.t1	-1	71	71	Cys	0.0
seq	g171.t1	-1	76	77	Base-contacting	0.0
seq	g171.t1	-1	79	80	Base-contacting	0.0
seq	g171.t1	-1	82	83	Base-contacting	0.0
seq	g171.t1	-1	84	84	His	0.0
seq	g171.t1	-1	88	88	His	0.0
seq	g171.t1	-1	117	117	Cys	0.0
seq	g171.t1	-1	120	120	Cys	0.0
seq	g171.t1	-1	125	126	Base-contacting	0.0
seq	g171.t1	-1	128	129	Base-contacting	0.0
seq	g171.t1	-1	131	132	Base-contacting	0.0
seq	g171.t1	-1	133	133	His	0.0
seq	g171.t1	-1	137	137	His	0.0
seq	g317.t1	-1	68	68	Cys	0.0
seq	g317.t1	-1	71	71	Cys	0.0
seq	g317.t1	-1	76	77	Base-contacting	0.0
seq	g317.t1	-1	79	80	Base-contacting	0.0
seq	g317.t1	-1	82	83	Base-contacting	0.0
seq	g317.t1	-1	84	84	His	0.0
seq	g317.t1	-1	88	88	His	0.0
seq	g317.t1	-1	117	117	Cys	0.0
seq	g317.t1	-1	120	120	Cys	0.0
seq	g317.t1	-1	125	126	Base-contacting	0.0
seq	g317.t1	-1	128	129	Base-contacting	0.0
seq	g317.t1	-1	131	132	Base-contacting	0.0
seq	g317.t1	-1	133	133	His	0.0
seq	g317.t1	-1	137	137	His	0.0
seq	g135.t1	-1	68	68	Cys	0.0
seq	g135.t1	-1	71	71	Cys	0.0
seq	g135.t1	-1	76	77	Base-contacting	0.0
seq	g135.t1	-1	79	80	Base-contacting	0.0
seq	g135.t1	-1	82	83	Base-contacting	0.0
seq	g135.t1	-1	84	84	His	0.0
seq	g135.t1	-1	88	88	His	0.0
seq	g135.t1	-1	117	117	Cys	0.0
seq	g135.t1	-1	120	120	Cys	0.0
seq	g135.t1	-1	125	126	Base-contacting	0.0
seq	g135.t1	-1	128	129	Base-contacting	0.0
seq	g135.t1	-1	131	132	Base-contacting	0.0
seq	g135.t1	-1	133	133	His	0.0
seq	g135.t1	-1	137	137	His	0.0
seq	g153.t1	-1	68	68	Cys	0.0
seq	g153.t1	-1	71	71	Cys	0.0
seq	g153.t1	-1	76	77	Base-contacting	0.0
seq	g153.t1	-1	79	80	Base-contacting	0.0
seq	g153.t1	-1	82	83	Base-contacting	0.0
seq	g153.t1	-1	84	84	His	0.0
seq	g153.t1	-1	88	88	His	0.0
seq	g153.t1	-1	117	117	Cys	0.0
seq	g153.t1	-1	120	120	Cys	0.0
seq	g153.t1	-1	125	126	Base-contacting	0.0
seq	g153.t1	-1	128	129	Base-contacting	0.0
seq	g153.t1	-1	131	132	Base-contacting	0.0
seq	g153.t1	-1	133	133	His	0.0
seq	g153.t1	-1	137	137	His	0.0
seq	g75.t1	-1	68	68	Cys	0.0
seq	g75.t1	-1	71	71	Cys	0.0
seq	g75.t1	-1	76	77	Base-contacting	0.0
seq	g75.t1	-1	79	80	Base-contacting	0.0
seq	g75.t1	-1	82	83	Base-contacting	0.0
seq	g75.t1	-1	84	84	His	0.0
seq	g75.t1	-1	88	88	His	0.0
seq	g75.t1	-1	117	117	Cys	0.0
seq	g75.t1	-1	120	120	Cys	0.0
seq	g75.t1	-1	125	126	Base-contacting	0.0
seq	g75.t1	-1	128	129	Base-contacting	0.0
seq	g75.t1	-1	131	132	Base-contacting	0.0
seq	g75.t1	-1	133	133	His	0.0
seq	g75.t1	-1	137	137	His	0.0
```
