## Supplementary Data 4 for "Transposable elements drive the evolution of metazoan zinc finger genes": clade7_psel_neb12.gff

```
##gff-version 3
g646.t1	seq	base	97	97	0.0	+	.	.
g646.t1	seq	base	113	113	0.0	+	.	.
g646.t1	seq	base	153	153	0.0	+	.	.
g646.t1	seq	base	77	77	0.0	+	.	.
g646.t1	seq	base	140	140	0.0	+	.	.
g646.t1	seq	base	7	7	0.0	+	.	.
g646.t1	seq	base	56	56	0.0	+	.	.
g646.t1	seq	base	139	139	0.0	+	.	.
g646.t1	seq	base	33	33	0.0	+	.	.
g646.t1	seq	base	87	87	0.0	+	.	.
g646.t1	seq	base	26	26	0.0	+	.	.
g646.t1	seq	base	60	60	0.0	+	.	.
g646.t1	seq	base	36	36	0.0	+	.	.
g646.t1	seq	base	99	99	0.0	+	.	.
g646.t1	seq	base	63	63	0.0	+	.	.
g646.t1	seq	base	16	16	0.0	+	.	.
g646.t1	seq	base	103	103	0.0	+	.	.
g646.t1	seq	base	43	43	0.0	+	.	.
g646.t1	seq	base	137	137	0.0	+	.	.
g646.t1	seq	base	82	82	0.0	+	.	.
g646.t1	seq	base	74	74	0.0	+	.	.
g646.t1	seq	base	54	54	0.0	+	.	.
g646.t1	seq	base	38	38	0.0	+	.	.
g646.t1	seq	base	123	123	0.0	+	.	.
g646.t1	seq	base	79	79	0.0	+	.	.
g646.t1	seq	base	17	17	0.0	+	.	.
g646.t1	seq	base	71	71	0.0	+	.	.
g646.t1	seq	base	131	131	0.0	+	.	.
g646.t1	seq	base	145	145	0.0	+	.	.
g646.t1	seq	base	70	70	0.0	+	.	.
g646.t1	seq	base	105	105	0.0	+	.	.
g646.t1	seq	base	9	9	0.0	+	.	.
g646.t1	seq	base	96	96	0.0	+	.	.
g646.t1	seq	base	146	146	0.0	+	.	.
g646.t1	seq	base	29	29	0.0	+	.	.
g646.t1	seq	base	90	90	0.0	+	.	.
g646.t1	seq	base	45	45	0.0	+	.	.
g646.t1	seq	base	24	24	0.0	+	.	.
g646.t1	seq	base	94	94	0.0	+	.	.
g646.t1	seq	base	98	98	0.0	+	.	.
g646.t1	seq	base	2	2	0.0	+	.	.
g646.t1	seq	base	148	148	0.0	+	.	.
g646.t1	seq	base	100	100	0.0	+	.	.
g646.t1	seq	base	80	80	0.0	+	.	.
g646.t1	seq	base	149	149	0.0	+	.	.
g646.t1	seq	base	62	62	0.0	+	.	.
g646.t1	seq	base	154	154	0.0	+	.	.
##gff-version 3
g646.t1	seq	base	132	132	0.0	+	.	.
g646.t1	seq	base	125	125	0.0	+	.	.
g646.t1	seq	base	15	15	0.0	+	.	.
g646.t1	seq	base	65	65	0.0	+	.	.
g646.t1	seq	base	95	95	0.0	+	.	.
g646.t1	seq	base	37	37	0.0	+	.	.
g646.t1	seq	base	27	27	0.0	+	.	.
g646.t1	seq	base	21	21	0.0	+	.	.
g646.t1	seq	base	53	53	0.0	+	.	.
g646.t1	seq	base	19	19	0.0	+	.	.
g646.t1	seq	base	30	30	0.0	+	.	.
g646.t1	seq	base	22	22	0.0	+	.	.
g646.t1	seq	base	93	93	0.0	+	.	.
g646.t1	seq	base	134	134	0.0	+	.	.
g646.t1	seq	base	147	147	0.0	+	.	.
g646.t1	seq	base	52	52	0.0	+	.	.
g646.t1	seq	base	91	91	0.0	+	.	.
g646.t1	seq	base	119	119	0.0	+	.	.
g646.t1	seq	base	120	120	0.0	+	.	.
g646.t1	seq	base	69	69	0.0	+	.	.
g646.t1	seq	base	81	81	0.0	+	.	.
g646.t1	seq	base	1	1	0.0	+	.	.
g646.t1	seq	base	122	122	0.0	+	.	.
g646.t1	seq	base	23	23	0.0	+	.	.
g646.t1	seq	base	89	89	0.0	+	.	.
g646.t1	seq	base	107	107	0.0	+	.	.
g646.t1	seq	base	28	28	0.0	+	.	.
g646.t1	seq	base	13	13	0.0	+	.	.
g646.t1	seq	base	136	136	0.0	+	.	.
g646.t1	seq	base	85	85	0.0	+	.	.
g646.t1	seq	base	64	64	0.0	+	.	.
g646.t1	seq	base	32	32	0.0	+	.	.
g646.t1	seq	base	152	152	0.0	+	.	.
g646.t1	seq	base	61	61	0.0	+	.	.
g646.t1	seq	base	114	114	0.0	+	.	.
g646.t1	seq	base	4	4	0.0	+	.	.
g646.t1	seq	base	76	76	0.0	+	.	.
g646.t1	seq	base	142	142	0.0	+	.	.
g646.t1	seq	base	151	151	0.0	+	.	.
g646.t1	seq	base	73	73	0.0	+	.	.
g646.t1	seq	base	117	117	0.0	+	.	.
g646.t1	seq	base	25	25	0.0	+	.	.
g646.t1	seq	base	143	143	0.0	+	.	.
g646.t1	seq	base	116	116	0.0	+	.	.
g646.t1	seq	base	67	67	0.0	+	.	.
g646.t1	seq	base	42	42	0.0	+	.	.
g646.t1	seq	base	51	51	0.0	+	.	.
g646.t1	seq	base	14	14	0.0	+	.	.
g646.t1	seq	base	111	111	0.0	+	.	.
g646.t1	seq	base	92	92	0.0	+	.	.
g646.t1	seq	base	112	112	0.0	+	.	.
g646.t1	seq	base	128	128	0.0	+	.	.
g646.t1	seq	base	115	115	0.0	+	.	.
g646.t1	seq	base	47	47	0.0	+	.	.
g646.t1	seq	base	124	124	0.0	+	.	.
g646.t1	seq	base	59	59	0.0	+	.	.
g646.t1	seq	base	11	11	0.0	+	.	.
g646.t1	seq	base	40	40	0.0	+	.	.
g646.t1	seq	base	10	10	0.0	+	.	.
g646.t1	seq	base	126	126	0.0	+	.	.
g646.t1	seq	base	55	55	0.0	+	.	.
g646.t1	seq	base	106	106	0.0	+	.	.
g646.t1	seq	base	118	118	0.0	+	.	.
g646.t1	seq	base	68	68	0.0	+	.	.
g646.t1	seq	base	138	138	0.0	+	.	.
g646.t1	seq	base	78	78	0.0	+	.	.
g646.t1	seq	base	39	39	0.0	+	.	.
g646.t1	seq	base	109	109	0.0	+	.	.
g646.t1	seq	base	49	49	0.0	+	.	.
g646.t1	seq	base	88	88	0.0	+	.	.
g646.t1	seq	base	8	8	0.0	+	.	.
g646.t1	seq	base	110	110	0.0	+	.	.
g646.t1	seq	base	57	57	0.0	+	.	.
g646.t1	seq	base	101	101	0.0	+	.	.
g646.t1	seq	base	58	58	0.0	+	.	.
g646.t1	seq	base	133	133	0.0	+	.	.
g646.t1	seq	base	127	127	0.0	+	.	.
g646.t1	seq	base	150	150	0.0	+	.	.
g646.t1	seq	base	20	20	0.0	+	.	.
g646.t1	seq	base	6	6	0.0	+	.	.
g646.t1	seq	base	83	83	0.0	+	.	.
g646.t1	seq	base	121	121	0.0	+	.	.
g646.t1	seq	base	3	3	0.0	+	.	.
g646.t1	seq	base	144	144	0.0	+	.	.
g646.t1	seq	base	31	31	0.0	+	.	.
g646.t1	seq	base	50	50	0.0	+	.	.
g646.t1	seq	base	35	35	0.0	+	.	.
g646.t1	seq	base	34	34	0.0	+	.	.
g646.t1	seq	base	5	5	0.0	+	.	.
g646.t1	seq	base	41	41	0.0	+	.	.
g646.t1	seq	base	44	44	0.0	+	.	.
g646.t1	seq	base	104	104	0.0	+	.	.
g646.t1	seq	base	86	86	0.0	+	.	.
g646.t1	seq	base	102	102	0.0	+	.	.
g646.t1	seq	base	84	84	0.0	+	.	.
g646.t1	seq	base	46	46	0.0	+	.	.
g646.t1	seq	base	18	18	0.0	+	.	.
g646.t1	seq	base	48	48	0.0	+	.	.
g646.t1	seq	base	108	108	0.0	+	.	.
g646.t1	seq	base	141	141	0.0	+	.	.
g646.t1	seq	base	72	72	0.0	+	.	.
g646.t1	seq	base	12	12	0.0	+	.	.
g646.t1	seq	base	130	130	0.0	+	.	.
g646.t1	seq	base	75	75	0.0	+	.	.
g646.t1	seq	base	135	135	0.0	+	.	.
g646.t1	seq	base	129	129	0.0	+	.	.
g646.t1	seq	base	66	66	0.0	+	.	.
```
