## Supplementary Data 4 for "Transposable elements drive the evolution of metazoan zinc finger genes": clade7_rst_neb12.gff

```
##gff-version 3
g646.t1	seq	Psel	1	1	0.171	+	.	Pr:0.049
g646.t1	seq	Psel	2	2	3.525	+	.	Pr:1.000
g646.t1	seq	Psel	3	3	0.419	+	.	Pr:0.119
g646.t1	seq	Psel	4	4	0.355	+	.	Pr:0.101
g646.t1	seq	Psel	5	5	0.129	+	.	Pr:0.037
g646.t1	seq	Psel	6	6	0.277	+	.	Pr:0.078
g646.t1	seq	Psel	7	7	0.277	+	.	Pr:0.078
g646.t1	seq	Psel	8	8	3.525	+	.	Pr:1.000
g646.t1	seq	Psel	9	9	0.132	+	.	Pr:0.037
g646.t1	seq	Psel	10	10	0.231	+	.	Pr:0.066
g646.t1	seq	Psel	11	11	0.415	+	.	Pr:0.118
g646.t1	seq	Psel	12	12	0.257	+	.	Pr:0.073
g646.t1	seq	Psel	13	13	0.357	+	.	Pr:0.101
g646.t1	seq	Psel	14	14	3.525	+	.	Pr:1.000
g646.t1	seq	Psel	15	15	0.132	+	.	Pr:0.037
g646.t1	seq	Psel	16	16	0.203	+	.	Pr:0.058
g646.t1	seq	Psel	17	17	0.474	+	.	Pr:0.135
g646.t1	seq	Psel	18	18	0.203	+	.	Pr:0.058
g646.t1	seq	Psel	19	19	0.489	+	.	Pr:0.139
g646.t1	seq	Psel	20	20	0.134	+	.	Pr:0.038
g646.t1	seq	Psel	21	21	0.476	+	.	Pr:0.135
g646.t1	seq	Psel	22	22	0.132	+	.	Pr:0.037
g646.t1	seq	Psel	23	23	3.525	+	.	Pr:1.000
g646.t1	seq	Psel	24	24	0.585	+	.	Pr:0.166
g646.t1	seq	Psel	25	25	0.476	+	.	Pr:0.135
g646.t1	seq	Psel	26	26	0.132	+	.	Pr:0.037
g646.t1	seq	Psel	27	27	3.525	+	.	Pr:1.000
g646.t1	seq	Psel	28	28	3.525	+	.	Pr:1.000
g646.t1	seq	Psel	29	29	0.291	+	.	Pr:0.083
g646.t1	seq	Psel	30	30	0.454	+	.	Pr:0.129
g646.t1	seq	Psel	31	31	0.355	+	.	Pr:0.101
g646.t1	seq	Psel	32	32	0.132	+	.	Pr:0.037
g646.t1	seq	Psel	33	33	0.277	+	.	Pr:0.078
g646.t1	seq	Psel	34	34	0.200	+	.	Pr:0.057
g646.t1	seq	Psel	35	35	0.277	+	.	Pr:0.078
g646.t1	seq	Psel	36	36	0.277	+	.	Pr:0.078
g646.t1	seq	Psel	37	37	0.231	+	.	Pr:0.066
g646.t1	seq	Psel	38	38	0.129	+	.	Pr:0.037
g646.t1	seq	Psel	39	39	0.277	+	.	Pr:0.078
g646.t1	seq	Psel	40	40	0.277	+	.	Pr:0.078
g646.t1	seq	Psel	41	41	0.132	+	.	Pr:0.037
g646.t1	seq	Psel	42	42	0.313	+	.	Pr:0.089
g646.t1	seq	Psel	43	43	0.313	+	.	Pr:0.089
g646.t1	seq	Psel	44	44	0.489	+	.	Pr:0.139
g646.t1	seq	Psel	45	45	0.129	+	.	Pr:0.037
g646.t1	seq	Psel	46	46	0.355	+	.	Pr:0.101
g646.t1	seq	Psel	47	47	0.277	+	.	Pr:0.078
g646.t1	seq	Psel	48	48	0.132	+	.	Pr:0.037
g646.t1	seq	Psel	49	49	0.129	+	.	Pr:0.037
g646.t1	seq	Psel	50	50	3.525	+	.	Pr:1.000
g646.t1	seq	Psel	51	51	3.525	+	.	Pr:1.000
g646.t1	seq	Psel	52	52	0.478	+	.	Pr:0.136
g646.t1	seq	Psel	53	53	0.476	+	.	Pr:0.135
g646.t1	seq	Psel	54	54	0.386	+	.	Pr:0.109
g646.t1	seq	Psel	55	55	0.231	+	.	Pr:0.066
g646.t1	seq	Psel	56	56	3.525	+	.	Pr:1.000
g646.t1	seq	Psel	57	57	3.525	+	.	Pr:1.000
g646.t1	seq	Psel	58	58	0.561	+	.	Pr:0.159
g646.t1	seq	Psel	59	59	0.129	+	.	Pr:0.037
g646.t1	seq	Psel	60	60	0.262	+	.	Pr:0.074
g646.t1	seq	Psel	61	61	0.133	+	.	Pr:0.038
g646.t1	seq	Psel	62	62	0.291	+	.	Pr:0.083
g646.t1	seq	Psel	63	63	3.525	+	.	Pr:1.000
g646.t1	seq	Psel	64	64	0.211	+	.	Pr:0.060
g646.t1	seq	Psel	65	65	3.525	+	.	Pr:1.000
g646.t1	seq	Psel	66	66	0.474	+	.	Pr:0.135
g646.t1	seq	Psel	67	67	0.458	+	.	Pr:0.130
g646.t1	seq	Psel	68	68	0.464	+	.	Pr:0.132
g646.t1	seq	Psel	69	69	0.386	+	.	Pr:0.109
g646.t1	seq	Psel	70	70	0.476	+	.	Pr:0.135
g646.t1	seq	Psel	71	71	0.397	+	.	Pr:0.113
g646.t1	seq	Psel	72	72	0.199	+	.	Pr:0.057
g646.t1	seq	Psel	73	73	3.525	+	.	Pr:1.000
g646.t1	seq	Psel	74	74	0.231	+	.	Pr:0.066
g646.t1	seq	Psel	75	75	0.419	+	.	Pr:0.119
g646.t1	seq	Psel	76	76	0.199	+	.	Pr:0.057
g646.t1	seq	Psel	77	77	0.133	+	.	Pr:0.038
g646.t1	seq	Psel	78	78	0.129	+	.	Pr:0.037
g646.t1	seq	Psel	79	79	0.374	+	.	Pr:0.106
g646.t1	seq	Psel	80	80	0.200	+	.	Pr:0.057
g646.t1	seq	Psel	81	81	0.494	+	.	Pr:0.140
g646.t1	seq	Psel	82	82	0.257	+	.	Pr:0.073
g646.t1	seq	Psel	83	83	0.355	+	.	Pr:0.101
g646.t1	seq	Psel	84	84	0.374	+	.	Pr:0.106
g646.t1	seq	Psel	85	85	0.171	+	.	Pr:0.049
g646.t1	seq	Psel	86	86	0.262	+	.	Pr:0.074
g646.t1	seq	Psel	87	87	0.421	+	.	Pr:0.119
g646.t1	seq	Psel	88	88	0.374	+	.	Pr:0.106
g646.t1	seq	Psel	89	89	0.386	+	.	Pr:0.109
g646.t1	seq	Psel	90	90	0.199	+	.	Pr:0.057
g646.t1	seq	Psel	91	91	0.333	+	.	Pr:0.095
g646.t1	seq	Psel	92	92	0.397	+	.	Pr:0.113
g646.t1	seq	Psel	93	93	0.357	+	.	Pr:0.101
g646.t1	seq	Psel	94	94	0.129	+	.	Pr:0.037
g646.t1	seq	Psel	95	95	0.231	+	.	Pr:0.066
g646.t1	seq	Psel	96	96	0.419	+	.	Pr:0.119
g646.t1	seq	Psel	97	97	0.249	+	.	Pr:0.071
g646.t1	seq	Psel	98	98	0.508	+	.	Pr:0.144
g646.t1	seq	Psel	99	99	0.414	+	.	Pr:0.117
g646.t1	seq	Psel	100	100	3.525	+	.	Pr:1.000
g646.t1	seq	Psel	101	101	0.291	+	.	Pr:0.083
g646.t1	seq	Psel	102	102	0.497	+	.	Pr:0.141
g646.t1	seq	Psel	103	103	0.313	+	.	Pr:0.089
g646.t1	seq	Psel	104	104	0.333	+	.	Pr:0.095
g646.t1	seq	Psel	105	105	0.333	+	.	Pr:0.095
g646.t1	seq	Psel	106	106	0.171	+	.	Pr:0.049
g646.t1	seq	Psel	107	107	0.262	+	.	Pr:0.074
g646.t1	seq	Psel	108	108	0.373	+	.	Pr:0.106
g646.t1	seq	Psel	109	109	0.374	+	.	Pr:0.106
g646.t1	seq	Psel	110	110	0.386	+	.	Pr:0.109
g646.t1	seq	Psel	111	111	0.199	+	.	Pr:0.057
g646.t1	seq	Psel	112	112	0.277	+	.	Pr:0.078
g646.t1	seq	Psel	113	113	0.129	+	.	Pr:0.037
g646.t1	seq	Psel	114	114	0.341	+	.	Pr:0.097
g646.t1	seq	Psel	115	115	3.525	+	.	Pr:1.000
g646.t1	seq	Psel	116	116	0.203	+	.	Pr:0.058
g646.t1	seq	Psel	117	117	0.464	+	.	Pr:0.132
g646.t1	seq	Psel	118	118	3.525	+	.	Pr:1.000
g646.t1	seq	Psel	119	119	0.476	+	.	Pr:0.135
g646.t1	seq	Psel	120	120	0.397	+	.	Pr:0.113
g646.t1	seq	Psel	121	121	0.353	+	.	Pr:0.100
g646.t1	seq	Psel	122	122	0.257	+	.	Pr:0.073
g646.t1	seq	Psel	123	123	0.231	+	.	Pr:0.066
g646.t1	seq	Psel	124	124	0.437	+	.	Pr:0.124
g646.t1	seq	Psel	125	125	3.525	+	.	Pr:1.000
g646.t1	seq	Psel	126	126	3.525	+	.	Pr:1.000
g646.t1	seq	Psel	127	127	0.414	+	.	Pr:0.117
g646.t1	seq	Psel	128	128	0.414	+	.	Pr:0.117
g646.t1	seq	Psel	129	129	0.374	+	.	Pr:0.106
g646.t1	seq	Psel	130	130	3.525	+	.	Pr:1.000
g646.t1	seq	Psel	131	131	3.525	+	.	Pr:1.000
g646.t1	seq	Psel	132	132	0.333	+	.	Pr:0.095
g646.t1	seq	Psel	133	133	0.374	+	.	Pr:0.106
g646.t1	seq	Psel	134	134	0.171	+	.	Pr:0.049
g646.t1	seq	Psel	135	135	0.262	+	.	Pr:0.074
g646.t1	seq	Psel	136	136	0.421	+	.	Pr:0.119
g646.t1	seq	Psel	137	137	0.374	+	.	Pr:0.106
g646.t1	seq	Psel	138	138	0.386	+	.	Pr:0.109
g646.t1	seq	Psel	139	139	3.525	+	.	Pr:1.000
g646.t1	seq	Psel	140	140	0.277	+	.	Pr:0.078
g646.t1	seq	Psel	141	141	0.129	+	.	Pr:0.037
g646.t1	seq	Psel	142	142	0.341	+	.	Pr:0.097
g646.t1	seq	Psel	143	143	0.474	+	.	Pr:0.135
g646.t1	seq	Psel	144	144	3.525	+	.	Pr:1.000
g646.t1	seq	Psel	145	145	0.464	+	.	Pr:0.132
g646.t1	seq	Psel	146	146	0.386	+	.	Pr:0.109
g646.t1	seq	Psel	147	147	0.476	+	.	Pr:0.135
g646.t1	seq	Psel	148	148	0.397	+	.	Pr:0.113
g646.t1	seq	Psel	149	149	0.329	+	.	Pr:0.093
g646.t1	seq	Psel	150	150	0.257	+	.	Pr:0.073
g646.t1	seq	Psel	151	151	3.525	+	.	Pr:1.000
g646.t1	seq	Psel	152	152	3.525	+	.	Pr:1.000
g646.t1	seq	Psel	153	153	3.525	+	.	Pr:1.000
g646.t1	seq	Psel	154	154	3.525	+	.	Pr:1.000
```
