## Supplementary Data 4 for "Transposable elements drive the evolution of metazoan zinc finger genes": lnf

```
    -1    154     73


 1

     1      9    -3.2493243743   0.038800413533       5.9753  AAA (K) AAA (K) AAA (K) AAA (K) AAA (K) AAA (K) AAA (K) AAA (K) AAA (K) AAA (K) AAA (K) AAA (K) AAA (K) AAA (K) AAA (K) 
     2      1    -7.3486138926   0.000643483680       0.0991  AAA (K) AAA (K) AAA (K) AAA (K) AAA (K) AAA (K) AAG (K) AAA (K) AAA (K) AAA (K) AAA (K) AAA (K) AAA (K) AAA (K) AAA (K) 
     3      1    -3.9969022502   0.018372464126       2.8294  AAC (N) AAC (N) AAC (N) AAC (N) AAC (N) AAC (N) AAC (N) AAC (N) AAC (N) AAC (N) AAC (N) AAC (N) AAC (N) AAC (N) AAC (N) 
     4      4    -3.8963459797   0.020316011099       3.1287  AAG (K) AAG (K) AAG (K) AAG (K) AAG (K) AAG (K) AAG (K) AAG (K) AAG (K) AAG (K) AAG (K) AAG (K) AAG (K) AAG (K) AAG (K) 
     5      1    -9.9202798107   0.000049167397       0.0076  AAG (K) AAG (K) AAG (K) AAG (K) AAG (K) AAG (K) AAG (K) AGG (R) AAG (K) AAG (K) AAG (K) AAG (K) AAG (K) AAG (K) AAG (K) 
     6      1    -8.2950086574   0.000249760361       0.0385  AAT (N) AAT (N) AAT (N) AAT (N) AAT (N) AAC (N) AAC (N) AAT (N) AAT (N) AAT (N) AAT (N) AAT (N) AAT (N) AAT (N) AAT (N) 
     7      2    -3.7406254035   0.023739251877       3.6558  AAT (N) AAT (N) AAT (N) AAT (N) AAT (N) AAT (N) AAT (N) AAT (N) AAT (N) AAT (N) AAT (N) AAT (N) AAT (N) AAT (N) AAT (N) 
     8      1   -18.5922483913   0.000000008423       0.0000  AAT (N) AAT (N) AAT (N) AAT (N) AAT (N) AAT (N) AAT (N) ATT (I) ATT (I) ATT (I) ATT (I) CAT (H) ATT (I) ATT (I) ATT (I) 
     9      1   -15.2114953192   0.000000247589       0.0000  AAT (N) AAT (N) AAT (N) AAT (N) AAT (N) ACT (T) ACT (T) ACT (T) ACT (T) ACT (T) ACT (T) ACT (T) ACT (T) ACT (T) ACT (T) 
    10      3    -3.9471265086   0.019310109565       2.9738  ACA (T) ACA (T) ACA (T) ACA (T) ACA (T) ACA (T) ACA (T) ACA (T) ACA (T) ACA (T) ACA (T) ACA (T) ACA (T) ACA (T) ACA (T) 
    11      1   -10.4427253433   0.000029159630       0.0045  ACA (T) ACA (T) ACA (T) ACA (T) ACA (T) ACA (T) ACA (T) GCA (A) ACA (T) ACA (T) ACA (T) ACA (T) ACA (T) ACA (T) ACA (T) 
    12      1    -9.6465738632   0.000064646676       0.0100  ACA (T) ACA (T) ACA (T) ACA (T) ACA (T) ACA (T) ATA (I) ACA (T) ACA (T) ACA (T) ACA (T) ACA (T) ACA (T) ACA (T) ACA (T) 
    13      1    -4.6741294264   0.009333647229       1.4374  ACC (T) ACC (T) ACC (T) ACC (T) ACC (T) ACC (T) ACC (T) ACC (T) ACC (T) ACC (T) ACC (T) ACC (T) ACC (T) ACC (T) ACC (T) 
    14      6    -4.4486277169   0.011694604272       1.8010  ACT (T) ACT (T) ACT (T) ACT (T) ACT (T) ACT (T) ACT (T) ACT (T) ACT (T) ACT (T) ACT (T) ACT (T) ACT (T) ACT (T) ACT (T) 
    15      1   -19.9055505819   0.000000002265       0.0000  ACT (T) CCT (P) CCT (P) TCT (S) ACT (T) ACT (T) ACT (T) ACT (T) ACT (T) ACT (T) ACT (T) ACT (T) ACT (T) ACT (T) ACT (T) 
    16      1   -13.4209487001   0.000001483734       0.0002  AGA (R) AAG (K) AAG (K) AAG (K) AAG (K) AAG (K) AAG (K) AAG (K) AAG (K) AAG (K) AAG (K) AAG (K) AAG (K) AAG (K) AAG (K) 
    17      2    -3.7302679535   0.023986407734       3.6939  AGA (R) AGA (R) AGA (R) AGA (R) AGA (R) AGA (R) AGA (R) AGA (R) AGA (R) AGA (R) AGA (R) AGA (R) AGA (R) AGA (R) AGA (R) 
    18      1   -17.4456281770   0.000000026513       0.0000  AGC (S) AAC (N) AAC (N) AAC (N) AAC (N) AGC (S) AGC (S) AAC (N) AGC (S) AGT (S) AGC (S) AGC (S) AGC (S) AGC (S) AGC (S) 
    19      4    -4.3061699117   0.013485099933       2.0767  AGG (R) AGG (R) AGG (R) AGG (R) AGG (R) AGG (R) AGG (R) AGG (R) AGG (R) AGG (R) AGG (R) AGG (R) AGG (R) AGG (R) AGG (R) 
    20      1    -9.7835510907   0.000056371261       0.0087  AGT (S) AGT (S) AGT (S) AGT (S) AGT (S) AGT (S) AAT (N) AGT (S) AGT (S) AGT (S) AGT (S) AGT (S) AGT (S) AGT (S) AGT (S) 
    21      1   -16.0154086204   0.000000110814       0.0000  AGT (S) AGT (S) AGT (S) AGT (S) AGT (S) AGT (S) AGT (S) AGT (S) AGT (S) ACC (T) AGT (S) AGT (S) AGT (S) AGT (S) AGT (S) 
    22      4    -4.2063187974   0.014901121544       2.2948  AGT (S) AGT (S) AGT (S) AGT (S) AGT (S) AGT (S) AGT (S) AGT (S) AGT (S) AGT (S) AGT (S) AGT (S) AGT (S) AGT (S) AGT (S) 
    23      2    -4.4659220092   0.011494093213       1.7701  ATC (I) ATC (I) ATC (I) ATC (I) ATC (I) ATC (I) ATC (I) ATC (I) ATC (I) ATC (I) ATC (I) ATC (I) ATC (I) ATC (I) ATC (I) 
    24      4    -4.1324775097   0.016043082652       2.4706  ATG (M) ATG (M) ATG (M) ATG (M) ATG (M) ATG (M) ATG (M) ATG (M) ATG (M) ATG (M) ATG (M) ATG (M) ATG (M) ATG (M) ATG (M) 
    25      1    -8.1713228652   0.000282643869       0.0435  ATT (I) ATT (I) ATT (I) ATT (I) ATT (I) ATT (I) ATT (I) ATT (I) ATC (I) ATC (I) ATT (I) ATT (I) ATT (I) ATT (I) ATT (I) 
    26      1    -9.6901976187   0.000061887173       0.0095  ATT (I) ATT (I) ATT (I) ATT (I) ATT (I) ATT (I) ATT (I) ATT (I) ATT (I) ATT (I) ATT (I) ATT (I) ATT (I) ATT (I) ATC (I) 
    27      4    -4.2333264597   0.014504063032       2.2336  ATT (I) ATT (I) ATT (I) ATT (I) ATT (I) ATT (I) ATT (I) ATT (I) ATT (I) ATT (I) ATT (I) ATT (I) ATT (I) ATT (I) ATT (I) 
    28      1   -10.4999440840   0.000027537989       0.0042  ATT (I) ATT (I) ATT (I) ATT (I) ATT (I) ATT (I) ATT (I) GTT (V) ATT (I) ATT (I) ATT (I) ATT (I) ATT (I) ATT (I) ATT (I) 
    29      3    -3.8644321595   0.020974829413       3.2301  CAA (Q) CAA (Q) CAA (Q) CAA (Q) CAA (Q) CAA (Q) CAA (Q) CAA (Q) CAA (Q) CAA (Q) CAA (Q) CAA (Q) CAA (Q) CAA (Q) CAA (Q) 
    30      1   -18.1656863673   0.000000012905       0.0000  CAA (Q) CAA (Q) CAA (Q) CAA (Q) CAA (Q) CAA (Q) CAA (Q) CAA (Q) CAA (Q) GGG (G) CAA (Q) CAA (Q) CAA (Q) CAA (Q) CAA (Q) 
    31      1   -14.6847469169   0.000000419272       0.0001  CAA (Q) CAA (Q) CAA (Q) CAA (Q) CAA (Q) CTA (L) CAA (Q) CAA (Q) CAA (Q) AAA (K) CAA (Q) CAA (Q) CAA (Q) CAA (Q) CAA (Q) 
    32      7    -4.6355855911   0.009700424892       1.4939  CAC (H) CAC (H) CAC (H) CAC (H) CAC (H) CAC (H) CAC (H) CAC (H) CAC (H) CAC (H) CAC (H) CAC (H) CAC (H) CAC (H) CAC (H) 
    33      6    -4.4253289911   0.011970272539       1.8434  CAG (Q) CAG (Q) CAG (Q) CAG (Q) CAG (Q) CAG (Q) CAG (Q) CAG (Q) CAG (Q) CAG (Q) CAG (Q) CAG (Q) CAG (Q) CAG (Q) CAG (Q) 
    34      1   -13.6063561543   0.000001232635       0.0002  CAT (H) CAT (H) CAT (H) CAT (H) CAT (H) CAT (H) CAT (H) CAT (H) AAG (K) AAG (K) CAT (H) CAT (H) CAT (H) CAT (H) CAT (H) 
    35      1    -8.5733902106   0.000189070573       0.0291  CAT (H) CAT (H) CAT (H) CAT (H) CAT (H) CAT (H) CAT (H) CAT (H) CAC (H) CAC (H) CAT (H) CAT (H) CAT (H) CAT (H) CAT (H) 
    36      3    -4.4057387783   0.012207084753       1.8799  CAT (H) CAT (H) CAT (H) CAT (H) CAT (H) CAT (H) CAT (H) CAT (H) CAT (H) CAT (H) CAT (H) CAT (H) CAT (H) CAT (H) CAT (H) 
    37      2    -4.6166196670   0.009886158148       1.5225  CCA (P) CCA (P) CCA (P) CCA (P) CCA (P) CCA (P) CCA (P) CCA (P) CCA (P) CCA (P) CCA (P) CCA (P) CCA (P) CCA (P) CCA (P) 
    38      1    -5.1326126105   0.005901122981       0.9088  CGC (R) CGC (R) CGC (R) CGC (R) CGC (R) CGC (R) CGC (R) CGC (R) CGC (R) CGC (R) CGC (R) CGC (R) CGC (R) CGC (R) CGC (R) 
    39      1   -15.3471685894   0.000000216177       0.0000  CGT (R) CAT (H) CAT (H) CAT (H) CAT (H) CGT (R) CGT (R) CAT (H) CAT (H) CAT (H) CAT (H) CAT (H) CAT (H) CAT (H) CAT (H) 
    40      1    -4.4803298535   0.011329675405       1.7448  CTA (L) CTA (L) CTA (L) CTA (L) CTA (L) CTA (L) CTA (L) CTA (L) CTA (L) CTA (L) CTA (L) CTA (L) CTA (L) CTA (L) CTA (L) 
    41      1   -10.6384176828   0.000023976948       0.0037  CTC (L) CTT (L) CTT (L) CTT (L) CTT (L) CTT (L) CTT (L) CTT (L) CTT (L) CTT (L) CTT (L) CTT (L) CTT (L) CTT (L) CTT (L) 
    42      1   -23.2391659243   0.000000000081       0.0000  CTG (L) CTG (L) CTG (L) CTG (L) TTG (L) CTG (L) TTG (L) TTG (L) TTG (L) TTG (L) TTG (L) CTG (L) CTG (L) CTG (L) CTG (L) 
    43      1    -4.9094647500   0.007376435512       1.1360  CTT (L) CTT (L) CTT (L) CTT (L) CTT (L) CTT (L) CTT (L) CTT (L) CTT (L) CTT (L) CTT (L) CTT (L) CTT (L) CTT (L) CTT (L) 
    44      1    -9.9120220316   0.000049575092       0.0076  CTT (L) CTT (L) CTT (L) CTT (L) CTT (L) CTT (L) CTT (L) CTT (L) TTT (F) TTT (F) CTT (L) CTT (L) CTT (L) CTT (L) CTT (L) 
    45      1   -21.0273367822   0.000000000738       0.0000  GAA (E) AAA (K) AAA (K) AAA (K) AAA (K) AAA (K) GAA (E) GAA (E) AAA (K) AAA (K) GAA (E) GAA (E) GAA (E) GAA (E) AAG (K) 
    46      7    -3.7064420005   0.024564769406       3.7830  GAA (E) GAA (E) GAA (E) GAA (E) GAA (E) GAA (E) GAA (E) GAA (E) GAA (E) GAA (E) GAA (E) GAA (E) GAA (E) GAA (E) GAA (E) 
    47      1   -10.3275326575   0.000032719718       0.0050  GAA (E) GAA (E) GAA (E) GAA (E) GAA (E) GAA (E) GGA (G) GAA (E) GAA (E) GAA (E) GAA (E) GAA (E) GAA (E) GAA (E) GAA (E) 
    48      3    -4.4420295295   0.011772022592       1.8129  GAC (D) GAC (D) GAC (D) GAC (D) GAC (D) GAC (D) GAC (D) GAC (D) GAC (D) GAC (D) GAC (D) GAC (D) GAC (D) GAC (D) GAC (D) 
    49     10    -4.2877101404   0.013736343610       2.1154  GAG (E) GAG (E) GAG (E) GAG (E) GAG (E) GAG (E) GAG (E) GAG (E) GAG (E) GAG (E) GAG (E) GAG (E) GAG (E) GAG (E) GAG (E) 
    50      1   -10.0530268918   0.000043055228       0.0066  GAT (D) GAT (D) GAT (D) GAT (D) GAT (D) AAT (N) GAT (D) GAT (D) GAT (D) GAT (D) GAT (D) GAT (D) GAT (D) GAT (D) GAT (D) 
    51      2    -4.2063185410   0.014901125366       2.2948  GAT (D) GAT (D) GAT (D) GAT (D) GAT (D) GAT (D) GAT (D) GAT (D) GAT (D) GAT (D) GAT (D) GAT (D) GAT (D) GAT (D) GAT (D) 
    52      1   -22.3962501438   0.000000000188       0.0000  GCG (A) GCG (A) GCG (A) GCG (A) GCG (A) GCG (A) GCG (A) GCG (A) GCG (A) GCG (A) GCG (A) CCG (P) GCC (A) GCG (A) GCG (A) 
    53      4    -4.2099221473   0.014847524213       2.2865  GGA (G) GGA (G) GGA (G) GGA (G) GGA (G) GGA (G) GGA (G) GGA (G) GGA (G) GGA (G) GGA (G) GGA (G) GGA (G) GGA (G) GGA (G) 
    54      1   -14.1397433100   0.000000723082       0.0001  GGG (G) GGA (G) GGA (G) GGA (G) GGA (G) GGG (G) GGG (G) GGA (G) GGG (G) GGG (G) GGG (G) GGG (G) GGG (G) GGG (G) GGG (G) 
    55      1   -10.3762338646   0.000031164409       0.0048  GGG (G) GGG (G) GGG (G) GGG (G) GGA (G) GGG (G) GGG (G) GGG (G) GGG (G) GGG (G) GGG (G) GGG (G) GGG (G) GGG (G) GGG (G) 
    56      1    -4.7510900099   0.008642269907       1.3309  GGG (G) GGG (G) GGG (G) GGG (G) GGG (G) GGG (G) GGG (G) GGG (G) GGG (G) GGG (G) GGG (G) GGG (G) GGG (G) GGG (G) GGG (G) 
    57      1   -15.5984471350   0.000000168144       0.0000  GGT (G) GAT (D) GAT (D) GAT (D) GAT (D) GGT (G) GGT (G) GGT (G) GGT (G) GGT (G) GGT (G) GGT (G) GAT (D) GAT (D) GAT (D) 
    58      2    -4.9323629958   0.007209447244       1.1103  GTC (V) GTC (V) GTC (V) GTC (V) GTC (V) GTC (V) GTC (V) GTC (V) GTC (V) GTC (V) GTC (V) GTC (V) GTC (V) GTC (V) GTC (V) 
    59      1    -4.7446271409   0.008698304644       1.3395  GTG (V) GTG (V) GTG (V) GTG (V) GTG (V) GTG (V) GTG (V) GTG (V) GTG (V) GTG (V) GTG (V) GTG (V) GTG (V) GTG (V) GTG (V) 
    60      1   -13.0610007685   0.000002126569       0.0003  TAC (Y) TAC (Y) TAC (Y) TAC (Y) TAC (Y) TAC (Y) TAC (Y) TAC (Y) AGC (S) AGC (S) TAC (Y) TAC (Y) TAC (Y) TAC (Y) TAC (Y) 
    61      1   -17.9583432349   0.000000015878       0.0000  TAC (Y) TTC (F) TTC (F) TTC (F) TTC (F) TTC (F) TTC (F) TAC (Y) TTC (F) TTC (F) TAC (Y) TAC (Y) TAC (Y) TAC (Y) TAC (Y) 
    62      1   -11.7642159480   0.000007777964       0.0012  TCA (S) TCA (S) TCA (S) TCA (S) TCA (S) GCA (A) GCA (A) TCA (S) TCA (S) TCA (S) TCA (S) TCA (S) TCA (S) TCA (S) TCA (S) 
    63      3    -4.3793280627   0.012533777705       1.9302  TCA (S) TCA (S) TCA (S) TCA (S) TCA (S) TCA (S) TCA (S) TCA (S) TCA (S) TCA (S) TCA (S) TCA (S) TCA (S) TCA (S) TCA (S) 
    64      1   -17.3108671978   0.000000030338       0.0000  TGC (C) TGC (C) TGC (C) TGC (C) TGC (C) TGC (C) TGC (C) TGC (C) CAA (Q) CAA (Q) TGC (C) TGC (C) TGC (C) TGC (C) TGC (C) 
    65      3    -4.8926083278   0.007501829703       1.1553  TGC (C) TGC (C) TGC (C) TGC (C) TGC (C) TGC (C) TGC (C) TGC (C) TGC (C) TGC (C) TGC (C) TGC (C) TGC (C) TGC (C) TGC (C) 
    66      4    -4.6702688068   0.009369750536       1.4429  TGT (C) TGT (C) TGT (C) TGT (C) TGT (C) TGT (C) TGT (C) TGT (C) TGT (C) TGT (C) TGT (C) TGT (C) TGT (C) TGT (C) TGT (C) 
    67      1    -4.2079241549   0.014877219109       2.2911  TTA (L) TTA (L) TTA (L) TTA (L) TTA (L) TTA (L) TTA (L) TTA (L) TTA (L) TTA (L) TTA (L) TTA (L) TTA (L) TTA (L) TTA (L) 
    68      1   -16.3998784374   0.000000075444       0.0000  TTC (F) TTC (F) TTC (F) TTC (F) TTC (F) TTA (L) TTA (L) TTC (F) TTC (F) TAC (Y) TTC (F) TTC (F) TTC (F) TTC (F) TTC (F) 
    69      2    -4.9025415975   0.007427680885       1.1439  TTC (F) TTC (F) TTC (F) TTC (F) TTC (F) TTC (F) TTC (F) TTC (F) TTC (F) TTC (F) TTC (F) TTC (F) TTC (F) TTC (F) TTC (F) 
    70      1   -10.4192680540   0.000029851721       0.0046  TTC (F) TTC (F) TTC (F) TTC (F) TTC (F) TTT (F) TTC (F) TTC (F) TTC (F) TTC (F) TTC (F) TTC (F) TTC (F) TTC (F) TTC (F) 
    71      1    -4.7307257664   0.008820067408       1.3583  TTG (L) TTG (L) TTG (L) TTG (L) TTG (L) TTG (L) TTG (L) TTG (L) TTG (L) TTG (L) TTG (L) TTG (L) TTG (L) TTG (L) TTG (L) 
    72      1    -9.1681573723   0.000104308535       0.0161  TTT (F) TTT (F) TTT (F) TTT (F) TTT (F) TTT (F) TTT (F) TTT (F) TTC (F) TTC (F) TTT (F) TTT (F) TTT (F) TTT (F) TTT (F) 
    73      3    -4.6769854501   0.009307028141       1.4333  TTT (F) TTT (F) TTT (F) TTT (F) TTT (F) TTT (F) TTT (F) TTT (F) TTT (F) TTT (F) TTT (F) TTT (F) TTT (F) TTT (F) TTT (F) 
```
