## Supplementary Data 4 for "Transposable elements drive the evolution of metazoan zinc finger genes": pairwise_needleman_clade7.final.fa.bionj

```
((g171.t1:0.00484598,(g177.t1:0.21878588,g560.t1:-0.04539069):0.33878791):0.01265880,((g317.t1:0.04927668,((g318.t1:0.10572783,g63.t1:0.07825988):0.07954149,g646.t1:0.09714790):0.00909047):0.01613272,(g119.t1:0.08708799,(g671.t1:0.03153143,(g233.t1:0.00994369,(g303.t1:0.00000050,g50.t1:0.00000050):0.00994282):0.01857217):0.08061141):0.01979315):0.00206274,(g75.t1:0.05366759,(g153.t1:-0.00105345,g135.t1:0.02096135):0.00820715):0.01700136);
```
