## Supplementary Data 4 for "Transposable elements drive the evolution of metazoan zinc finger genes": pairwise_needleman_clade7.final.fa.ckp

```
--- # IQ-TREE Checkpoint ver >= 1.6
CandidateSet:
 00: -989.319051339 (0:0.0335620146,((((1:0.0000010000,2:0.0000010000):0.003547703247,3:0.0035691431):0.00636523108,4:0.0135068328):0.03311990145,(5:0.0259308695,6:0.0345485277):0.02754661477):0.007766280038,((((7:0.0335601931,(8:0.0000010000,9:0.0547001648):0.09215777195):1e-06,10:0.0000010000):0.006605743942,((12:0.0066652929,13:0.0000010000):1e-06,14:0.0199804069):0.006609229239):0.006692285318,11:0.0133956947):1e-06);
 01: -989.319210395 (0:0.0335358572,((((1:0.0000010000,2:0.0000010000):0.003491131472,3:0.0036355044):0.006361174026,4:0.0134949008):0.03309176329,(5:0.0259094716,6:0.0345188723):0.02752483917):0.007759580198,(((7:0.0335365972,((8:0.0000010000,9:0.0546682476):0.09210065188,10:0.0000010000):1e-06):0.006600932932,((12:0.0066603499,14:0.0199656784):1e-06,13:0.0000010000):0.006604391094):0.006687354419,11:0.0133856886):1e-06);
 02: -989.319228837 (0:0.0335487217,((((1:0.0000010000,2:0.0000010000):0.00344752866,3:0.0036376769):0.006364396033,4:0.0135013762):0.03310697562,(5:0.0259192916,6:0.0345331253):0.02753667789):0.007762281134,((((7:0.0335385281,10:0.0000010000):1e-06,(8:0.0000010000,9:0.0546710691):0.09212935971):0.006603059241,((12:0.0066626395,14:0.0199724435):1e-06,13:0.0000010000):0.006606641717):0.006689750161,11:0.0133906523):1e-06);
 03: -989.319249418 (0:0.0335358572,(((((1:0.0000010000,2:0.0000010000):0.003502508754,3:0.0035930178):0.006360126751,4:0.0134949809):0.03309115431,(5:0.0259094716,6:0.0345188723):0.02752483917):0.007759580198,11:0.0133856886):1e-06,(((7:0.0335352975,(8:0.0000010000,9:0.0546649549):0.09209709526):1e-06,10:0.0000010000):0.006600932932,((12:0.0066603499,13:0.0000010000):1e-06,14:0.0199656784):0.006604391094):0.006687354419);
 04: -989.319264328 (0:0.0335434677,((((1:0.0000010000,2:0.0000010000):0.003589223289,3:0.0035296962):0.006361739554,4:0.0135009048):0.03311136853,(5:0.0259159121,6:0.0345267440):0.02753309918):0.007760719235,((((7:0.0335434793,10:0.0000010000):1e-06,(8:0.0000010000,9:0.0546730224):0.09211877991):0.006602199011,((12:0.0066607420,13:0.0000010000):1e-06,14:0.0199671853):0.006605026246):0.006688848137,11:0.0133887999):2.071476699e-06);
 05: -989.319288254 (0:0.0335553229,((((1:0.0000010000,2:0.0000010000):0.003556115018,3:0.0035523003):0.006358647724,4:0.0134967145):0.03309987767,(5:0.0259188540,6:0.0345263442):0.02753570693):0.007759771189,((((7:0.0335562896,(8:0.0000010000,9:0.0547029868):0.0921601733):1e-06,10:0.0000010000):0.006604768778,((12:0.0066642421,14:0.0199773698):1e-06,13:0.0000010000):0.00660821558):0.00669128629,11:0.0133936240):2.39672751e-06);
 06: -989.319598719 (0:0.0335560931,(((((1:0.0000010000,2:0.0000010000):0.003556360301,3:0.0035575480):0.006364977688,4:0.0135066952):0.03312548996,(5:0.0259256939,6:0.0345400716):0.02754475568):0.007764536514,(((7:0.0335537992,10:0.0000010000):2.308262924e-06,(8:0.0000010000,9:0.0546759167):0.09214728006):0.006604243991,((12:0.0066638630,13:0.0000010000):1e-06,14:0.0199764122):0.006607934218):0.006691110616):2.113586793e-06,11:0.0133933895);
 07: -989.320011886 (0:0.0335668685,(((((1:0.0000010000,2:0.0000010000):0.003567073386,3:0.0035387264):0.006358022886,4:0.0134975093):0.03310374269,(5:0.0259237674,6:0.0345306197):0.02754226796):0.007758722562,(((7:0.0335667341,(8:0.0000025201,9:0.0547191651):0.09218951853):2.501830346e-06,10:0.0000022151):0.006606826471,((12:0.0066663304,14:0.0199835837):2.008666492e-06,13:0.0000010000):0.006610271306):0.006693407877):1e-06,11:0.0133977450);
 08: -989.321507883 (0:0.0335583690,(((((1:0.0000010000,2:0.0000010000):0.002915683419,3:0.0040636239):0.00639247766,4:0.0135233888):0.03312901832,(5:0.0259104634,6:0.0345670836):0.027558807):0.00776779929,11:0.0133969409):1e-06,(((7:0.0335485816,(8:0.0000020725,9:0.0546715899):0.09211979167):2.288916118e-06,10:0.0000010000):0.006603725046,((12:0.0066636130,14:0.0199736809):1e-06,13:0.0000010000):0.006607732779):0.00669108592);
 09: -990.350154525 (0:0.0269317837,(((((((1:0.0000010000,2:0.0000010000):0.002710047389,3:0.0041833967):0.006320478848,4:0.0134057006):0.03484287747,14:0.0134479624):0.006396670178,(12:0.0066225649,13:0.0000010000):2.612156029e-06):0.006568230715,((7:0.0333372450,(8:0.0000010000,9:0.0543294044):0.09151500989):1e-06,10:0.0000010000):0.006562028243):0.006688662599,11:0.0133753715):0.006225931108,(5:0.0267447041,6:0.0331413940):0.02799323963);
 10: -990.554824088 (0:0.0271106225,(((((1:0.0000010000,2:0.0000010000):0.003552499203,3:0.0035587646):0.006351485677,4:0.0134948527):0.04118263898,(((7:0.0335506487,10:0.0000026614):2.131324325e-06,(8:0.0000010000,9:0.0546940795):0.0921453829):0.006608000766,((12:0.0066630814,13:0.0000010000):2.187134034e-06,14:0.0199738868):0.006602276257):0.006666004405):2.590707603e-06,11:0.0133721615):0.006320505163,(5:0.0269179006,6:0.0333549352):0.02817735932);
 11: -990.819299097 (0:0.0335964763,(((((1:0.0000010000,2:0.0000010000):0.003535007298,3:0.0035650828):0.006531760026,4:0.0133494470):0.02820993641,(8:0.0000010000,9:0.0547074542):0.09304456059):2.59562006e-06,(5:0.0213484354,6:0.0391946612):0.02751726331):0.01242340015,(((7:0.0335596100,10:0.0000010000):0.006602160312,((12:0.0066648910,13:0.0000010000):2.223937059e-06,14:0.0199794321):0.006611813214):0.006660252158,11:0.0133663463):2.321025238e-06);
 12: -990.819455403 (0:0.0335964763,((((1:0.0000010000,2:0.0000010000):0.003541001068,3:0.0035595510):0.006531760026,4:0.0133470887):0.02820509692,((5:0.0213472765,6:0.0391946612):0.02751726331,(8:0.0000010000,9:0.0547041952):0.09303615142):2.59562006e-06):0.01242340015,(((7:0.0335596100,10:0.0000010000):0.006602160312,((12:0.0066648910,13:0.0000010000):2.223937059e-06,14:0.0199794321):0.006611813214):0.006660252158,11:0.0133663463):2.321025238e-06);
 13: -990.819484604 (0:0.0336018852,((((((1:0.0000010000,2:0.0000010000):0.003602495665,3:0.0035160081):0.006533815961,4:0.0133574864):0.02822729668,(8:0.0000021115,9:0.0547251845):0.09308334436):2.450118154e-06,(5:0.0213532577,6:0.0391976758):0.02752369299):0.01242426685,((7:0.0335635089,10:0.0000010000):0.006603017351,((12:0.0066655439,13:0.0000010000):2.220531902e-06,14:0.0199814458):0.00661256525):0.006661234839):2.448491352e-06,11:0.0133684044);
 14: -991.738680794 (0:0.0334984374,(((((((1:0.0000010000,2:0.0000010000):0.003137423936,3:0.0036744256):0.01343757073,4:0.0065759527):0.02884782524,(5:0.0283443094,6:0.0319113381):0.02777827016):0.006781724521,(8:0.0000010000,9:0.0543673989):0.07844506489):0.01179926863,(7:0.0333554436,10:0.0000010000):1e-06):0.006565584645,((12:0.0066244197,13:0.0000010000):2.780246646e-06,14:0.0198582723):0.006569537748):0.00661264917,11:0.0134168228);
 15: -991.756059227 (0:0.0336506151,((((((((1:0.0000010000,2:0.0000010000):0.001174370117,3:0.0057413371):0.01377000836,4:0.0067810387):0.0292601682,(5:0.0286198583,6:0.0324818069):0.02846716261):0.006892675331,(8:0.0000022694,9:0.0547455263):0.07925681293):0.0118573821,7:0.0335418477):2.602393917e-06,10:0.0000010000):0.006599182585,((12:0.0066465869,13:0.0000010000):1e-06,14:0.0199279086):0.006595556061):0.006639951604,11:0.0134733173);
 16: -991.770563578 (0:0.0335225783,(((((((1:0.0000010000,3:0.0066583061):2.795985286e-06,2:0.0000010000):0.0137075684,4:0.0065882892):0.02895785914,(5:0.0284177443,6:0.0319643951):0.02784909346):0.006796493195,(8:0.0000022535,9:0.0544240267):0.07857897157):0.01180445768,(7:0.0333877757,10:0.0000010000):2.602393917e-06):0.006571489676,((12:0.0066279529,13:0.0000010000):1e-06,14:0.0198691327):0.006573438999):0.006616142987,11:0.0134253186);
 17: -992.234745833 (0:0.0269543558,((((((((1:0.0000010000,2:0.0000010000):0.001792200583,3:0.0049033412):0.0135422136,4:0.0064684375):0.03575482054,7:0.0203875692):0.01297126112,(8:0.0000010000,9:0.0543913433):0.09162112774):1e-06,10:0.0000010000):0.006568849753,((12:0.0066286111,13:0.0000010000):1e-06,14:0.0198677883):0.006574239394):0.006694033944,11:0.0133862765):0.006231911341,(5:0.0267698167,6:0.0331720905):0.02801951574);
 18: -994.078800411 (0:0.0338853846,((((1:0.0000010000,2:0.0000010000):0.003591452964,3:0.0035894516):0.006426849117,4:0.0136358757):0.0334423006,(5:0.0261805621,6:0.0348761181):0.02781886189):0.007839112851,(((7:0.0338873175,10:0.0000023477):0.00666911396,(((8:0.0000010000,9:0.0552700011):0.1029545891,14:0.0141437147):0.006056019078,(12:0.0067298861,13:0.0000010000):1e-06):0.0066724246):0.006757139861,11:0.0135253665):2.071476699e-06);
 19: -998.554158992 (0:0.0415282656,((((((((1:0.0000010000,2:0.0000010000):0.003638945914,3:0.0035914012):0.006458254467,4:0.0137184518):0.02969526962,(5:0.0261935632,6:0.0352507993):0.03188801176):0.008060622513,11:0.0172910718):0.009940986902,13:0.0000010000):2.39672751e-06,12:0.0067666447):2.613089741e-06,14:0.0202814965):0.006737848136,((7:0.0340663269,(8:0.0000010000,9:0.0555460608):0.09363643794):1e-06,10:0.0000010000):0.00671655334);
ModelCodon:
 kappa: 3.819867411
 kappa2: 1
 omega: 0.7383764674
PhyloTree:
 newick: (0:0.0335620146,((((1:0.0000010000,2:0.0000010000):0.003547703247,3:0.0035691431):0.00636523108,4:0.0135068328):0.03311990145,(5:0.0259308695,6:0.0345485277):0.02754661477):0.007766280038,((((7:0.0335601931,(8:0.0000010000,9:0.0547001648):0.09215777195):1e-06,10:0.0000010000):0.006605743942,((12:0.0066652929,13:0.0000010000):1e-06,14:0.0199804069):0.006609229239):0.006692285318,11:0.0133956947):1e-06);
RateGamma:
 gamma_shape: 0.1834638223
RateGammaInvar:
 gamma_shape: 0.3869109776
 p_invar: 0.3267834008
RateInvar:
 p_invar: 0.6649056598
StopRule:
 curIteration: 165
 start_real_time: 1626890183
 time_vec: 64, 62, 1
boot_consense_logl: 0
contree_rfdist: -1
finished: true
finishedCandidateSet: true
finishedModelFinal: true
finishedModelInit: true
iqtree:
 command:  -s ../../data/selection-analysis/clade7/pairwise_needleman_clade7.final.fa -st CODON
 seed: 26494
 start_time: 1626890147
 version: 2.0.6
```
