## Supplementary Data 4 for "Transposable elements drive the evolution of metazoan zinc finger genes": pairwise_needleman_clade7.final.fa.iqtree

```
IQ-TREE 2.0.6 built Jun  5 2020

Input file name: ../../data/selection-analysis/clade7/pairwise_needleman_clade7.final.fa
Type of analysis: ModelFinder + tree reconstruction
Random seed number: 26494

REFERENCES
----------

To cite IQ-TREE please use:

Bui Quang Minh, Heiko A. Schmidt, Olga Chernomor, Dominik Schrempf,
Michael D. Woodhams, Arndt von Haeseler, and Robert Lanfear (2020)
IQ-TREE 2: New models and efficient methods for phylogenetic inference
in the genomic era. Mol. Biol. Evol., in press.
https://doi.org/10.1093/molbev/msaa015

To cite ModelFinder please use: 

Subha Kalyaanamoorthy, Bui Quang Minh, Thomas KF Wong, Arndt von Haeseler,
and Lars S Jermiin (2017) ModelFinder: Fast model selection for
accurate phylogenetic estimates. Nature Methods, 14:587–589.
https://doi.org/10.1038/nmeth.4285

SEQUENCE ALIGNMENT
------------------

Input data: 15 sequences with 154 codon sites
Number of constant sites: 117 (= 75.974% of all sites)
Number of invariant (constant or ambiguous constant) sites: 117 (= 75.974% of all sites)
Number of parsimony informative sites: 20
Number of distinct site patterns: 73

ModelFinder
-----------

Best-fit model according to BIC: MG+F1X4+I

List of models sorted by BIC scores: 

Model                  LogL         AIC      w-AIC        AICc     w-AICc         BIC      w-BIC
MG+F1X4+I          -998.502    2061.004 +    0.187    2078.459 +    0.377    2158.187 +    0.452
MG+F1X4+G4         -998.556    2061.112 +    0.177    2078.567 +    0.357    2158.295 +    0.428
MGK+F1X4+I         -998.502    2063.004 +   0.0689    2081.704 +   0.0744    2163.224 -   0.0364
MGK+F1X4+G4        -998.556    2063.112 +   0.0652    2081.812 +   0.0705    2163.331 -   0.0345
MG+F1X4+I+G4       -998.687    2063.375 +   0.0572    2082.075 +   0.0619    2163.594 -   0.0302
MG+F1X4+R2         -999.458    2064.916 -   0.0265    2083.616 -   0.0286    2165.135 -    0.014
MGK+F1X4+I+G4      -998.686    2065.373 -   0.0211    2085.373 -   0.0119    2168.629 -  0.00244
MGK+F1X4+R2        -999.453    2066.906 -  0.00979    2086.906 -  0.00552    2170.162 -  0.00113
GY+F1X4+G4        -1002.282    2070.564 -  0.00157    2089.264 -   0.0017    2170.784 - 0.000831
GY+F1X4+I         -1002.823    2071.647 - 0.000915    2090.347 - 0.000989    2171.866 - 0.000484
GY+F1X4+I+G4      -1002.256    2072.513 - 0.000593    2092.513 - 0.000335    2175.769 - 6.87e-05
GY+F1X4+R2        -1002.953    2073.905 - 0.000296    2093.905 - 0.000167    2177.162 - 3.42e-05
MG+F3X4+I          -992.916    2061.832 +    0.124    2087.605 -  0.00389    2177.236 -  3.3e-05
MG+F3X4+G4         -993.034    2062.068 +     0.11    2087.842 -  0.00346    2177.472 - 2.93e-05
MGK+F3X4+I         -992.915    2063.831 -   0.0456    2091.199 - 0.000646    2182.272 - 2.66e-06
MGK+F3X4+G4        -993.122    2064.244 -    0.037    2091.613 - 0.000525    2182.685 - 2.16e-06
MG+F3X4+I+G4       -993.193    2064.386 -   0.0345    2091.755 - 0.000489    2182.827 - 2.01e-06
MG+F3X4+R2         -993.994    2065.987 -   0.0155    2093.356 -  0.00022    2184.428 - 9.05e-07
MGK+F3X4+I+G4      -993.249    2066.497 -    0.012    2095.524 - 7.43e-05    2187.975 - 1.54e-07
MGK+F3X4+R2        -994.144    2068.288 -   0.0049    2097.315 - 3.03e-05    2189.766 - 6.27e-08
GY+F3X4+G4         -999.336    2076.672 - 7.41e-05    2104.040 - 1.05e-06    2195.113 - 4.33e-09
GY+F3X4+I          -999.932    2077.864 - 4.09e-05    2105.232 - 5.79e-07    2196.305 - 2.39e-09
GY+F3X4+I+G4       -999.266    2078.533 - 2.92e-05    2107.559 - 1.81e-07    2200.011 - 3.74e-10
KOSI07+F1X4+I     -1022.246    2106.492 - 2.48e-11    2122.754 - 9.08e-11    2200.638 - 2.73e-10
GY+F3X4+R2        -1000.033    2080.066 - 1.36e-05    2109.093 -  8.4e-08    2201.544 - 1.74e-10
SCHN05+FU+I       -1030.275    2116.550 - 1.62e-13    2129.542 - 3.05e-12    2201.585 -  1.7e-10
KOSI07+F1X4+G4    -1022.742    2107.484 - 1.51e-11    2123.747 - 5.53e-11    2201.630 - 1.66e-10
SCHN05+FU+G4      -1031.279    2118.558 - 5.95e-14    2131.550 - 1.12e-12    2203.592 - 6.24e-11
KOSI07+F1X4+I+G4   -1022.679    2109.357 - 5.92e-12    2126.812 - 1.19e-11    2206.540 - 1.43e-11
KOSI07+F1X4+R2    -1023.306    2110.611 - 3.16e-12    2128.066 - 6.38e-12    2207.794 - 7.64e-12
SCHN05+FU+I+G4    -1031.004    2120.007 - 2.88e-14    2134.040 - 3.22e-13    2208.079 - 6.62e-12
SCHN05+F1X4+I     -1026.183    2114.367 - 4.84e-13    2130.629 - 1.77e-12    2208.512 - 5.33e-12
SCHN05+FU+R2      -1031.447    2120.893 - 1.85e-14    2134.926 - 2.07e-13    2208.965 - 4.25e-12
SCHN05+F1X4+G4    -1026.490    2114.980 - 3.56e-13    2131.242 -  1.3e-12    2209.125 - 3.92e-12
GY+F3X4+R3         -999.412    2082.825 - 3.42e-06    2115.365 - 3.65e-09    2210.377 -  2.1e-12
KOSI07+FU+I       -1036.122    2128.245 - 4.69e-16    2141.237 -  8.8e-15    2213.280 - 4.92e-13
SCHN05+F1X4+I+G4   -1026.322    2116.645 - 1.55e-13    2134.099 - 3.12e-13    2213.827 - 3.74e-13
SCHN05+F1X4+R2    -1026.570    2117.140 - 1.21e-13    2134.594 - 2.44e-13    2214.322 - 2.92e-13
KOSI07+FU+G4      -1037.013    2130.025 - 1.93e-16    2143.017 - 3.61e-15    2215.060 - 2.02e-13
KOSI07+FU+I+G4    -1036.834    2131.668 - 8.47e-17    2145.700 - 9.45e-16    2219.740 - 1.94e-14
KOSI07+FU+R2      -1037.056    2132.111 - 6.78e-17    2146.144 - 7.57e-16    2220.183 - 1.56e-14
KOSI07+F3X4+I     -1018.476    2110.953 - 2.67e-12    2135.194 - 1.81e-13    2223.320 - 3.25e-15
KOSI07+F3X4+G4    -1018.893    2111.786 - 1.76e-12    2136.027 - 1.19e-13    2224.153 - 2.14e-15
KOSI07+F3X4+I+G4   -1018.801    2113.601 -  7.1e-13    2139.375 - 2.23e-14    2229.005 - 1.89e-16
KOSI07+F3X4+R2    -1019.289    2114.577 - 4.36e-13    2140.351 - 1.37e-14    2229.981 - 1.16e-16
SCHN05+F3X4+I     -1022.364    2118.728 - 5.47e-14    2142.969 -  3.7e-15    2231.095 - 6.65e-17
SCHN05+F3X4+G4    -1022.672    2119.344 - 4.02e-14    2143.585 - 2.72e-15    2231.711 - 4.89e-17
GY+F3X4           -1020.430    2116.860 - 1.39e-13    2142.634 - 4.38e-15    2232.264 - 3.71e-17
SCHN05+F3X4+I+G4   -1022.463    2120.926 - 1.82e-14    2146.700 - 5.73e-16    2236.331 - 4.86e-18
SCHN05+F3X4+R2    -1022.646    2121.292 - 1.52e-14    2147.066 - 4.77e-16    2236.696 - 4.04e-18
GY+F+G4            -962.741    2105.483 - 4.11e-11    2365.483 - 1.78e-63    2378.808 - 5.59e-49
GY+F+I             -963.111    2106.221 - 2.84e-11    2366.221 - 1.23e-63    2379.547 - 3.86e-49
GY+F+I+G4          -962.625    2107.250 -  1.7e-11    2377.314 -  4.8e-66    2383.612 - 5.06e-50
GY+F+R2            -963.437    2108.875 - 7.54e-12    2378.939 - 2.13e-66    2385.237 - 2.25e-50
SCHN05+F+I         -985.903    2147.807 - 2.65e-20    2388.792 - 1.54e-68    2415.059 - 7.51e-57
SCHN05+F+G4        -986.009    2148.017 - 2.39e-20    2389.002 - 1.39e-68    2415.269 - 6.76e-57
KOSI07+F+I         -986.809    2149.618 - 1.07e-20    2390.602 - 6.24e-69    2416.869 - 3.04e-57
KOSI07+F+G4        -987.330    2150.660 - 6.36e-21    2391.645 - 3.71e-69    2417.912 -  1.8e-57
SCHN05+F+R2        -985.512    2149.025 - 1.44e-20    2399.337 - 7.92e-71    2419.313 - 8.95e-58
SCHN05+F+I+G4      -985.582    2149.163 - 1.35e-20    2399.476 - 7.39e-71    2419.452 - 8.35e-58
KOSI07+F+I+G4      -987.025    2152.049 - 3.18e-21    2402.362 - 1.75e-71    2422.338 - 1.97e-58
KOSI07+F+R2        -987.302    2152.605 - 2.41e-21    2402.917 - 1.32e-71    2422.894 - 1.49e-58

AIC, w-AIC   : Akaike information criterion scores and weights.
AICc, w-AICc : Corrected AIC scores and weights.
BIC, w-BIC   : Bayesian information criterion scores and weights.

Plus signs denote the 95% confidence sets.
Minus signs denote significant exclusion.

SUBSTITUTION PROCESS
--------------------

Model of substitution: MG+F1X4+I

State frequencies: 
  pi(AAA) = 0.0602  pi(AAC) = 0.0275  pi(AAG) = 0.0351  pi(AAT) = 0.0346
  pi(ACA) = 0.0275  pi(ACC) = 0.0125  pi(ACG) = 0.0160  pi(ACT) = 0.0158
  pi(AGA) = 0.0351  pi(AGC) = 0.0160  pi(AGG) = 0.0204  pi(AGT) = 0.0202
  pi(ATA) = 0.0346  pi(ATC) = 0.0158  pi(ATG) = 0.0202  pi(ATT) = 0.0199
  pi(CAA) = 0.0275  pi(CAC) = 0.0125  pi(CAG) = 0.0160  pi(CAT) = 0.0158
  pi(CCA) = 0.0125  pi(CCC) = 0.0057  pi(CCG) = 0.0073  pi(CCT) = 0.0072
  pi(CGA) = 0.0160  pi(CGC) = 0.0073  pi(CGG) = 0.0093  pi(CGT) = 0.0092
  pi(CTA) = 0.0158  pi(CTC) = 0.0072  pi(CTG) = 0.0092  pi(CTT) = 0.0091
  pi(GAA) = 0.0351  pi(GAC) = 0.0160  pi(GAG) = 0.0204  pi(GAT) = 0.0202
  pi(GCA) = 0.0160  pi(GCC) = 0.0073  pi(GCG) = 0.0093  pi(GCT) = 0.0092
  pi(GGA) = 0.0204  pi(GGC) = 0.0093  pi(GGG) = 0.0119  pi(GGT) = 0.0117
  pi(GTA) = 0.0202  pi(GTC) = 0.0092  pi(GTG) = 0.0117  pi(GTT) = 0.0116
  pi(TAC) = 0.0158  pi(TAT) = 0.0199  pi(TCA) = 0.0158  pi(TCC) = 0.0072
  pi(TCG) = 0.0092  pi(TCT) = 0.0091  pi(TGC) = 0.0092  pi(TGG) = 0.0117
  pi(TGT) = 0.0116  pi(TTA) = 0.0199  pi(TTC) = 0.0091  pi(TTG) = 0.0116
  pi(TTT) = 0.0114
Model of rate heterogeneity: Invar
Proportion of invariable sites: 0.6642

 Category  Relative_rate  Proportion
  0         0              0.6642
  1         2.9781         0.3358

MAXIMUM LIKELIHOOD TREE
-----------------------

Log-likelihood of the tree: -989.3191 (s.e. 54.8663)
Unconstrained log-likelihood (without tree): -612.5548
Number of free parameters (#branches + #model parameters): 32
Akaike information criterion (AIC) score: 2042.6381
Corrected Akaike information criterion (AICc) score: 2060.0926
Bayesian information criterion (BIC) score: 2139.8206

Total tree length (sum of branch lengths): 0.4298
Sum of internal branch lengths: 0.1869 (43.4736% of tree length)

WARNING: 5 near-zero internal branches (<0.0065) should be treated with caution
         Such branches are denoted by '**' in the figure below

NOTE: Tree is UNROOTED although outgroup taxon 'g646.t1' is drawn at root

NOTE: Branch lengths are interpreted as number of nucleotide substitutions per codon site!
      Rescale them by 1/3 if you want to have #nt substitutions per nt site

+-----------g646.t1
|
|                    +**g50.t1
|                 +**|
|                 |  +**g303.t1
|              +**|
|              |  +**g233.t1
|  +-----------|
|  |           +----g671.t1
+--|
|  |         +--------g63.t1
|  +---------|
|            +-----------g318.t1
|
|           +-----------g119.t1
|        +**|
|        |  |                                 +**g560.t1
|        |  +---------------------------------|
|        |                                    +-------------------g177.t1
|     +--|
|     |  +**g171.t1
|  +--|
|  |  |     +--g135.t1
|  |  |  +**|
|  |  |  |  +**g153.t1
|  |  +--|
|  |     +------g75.t1
+**|
   +----g317.t1

Tree in newick format:

(g646.t1:0.0335620146,((((g50.t1:0.0000010000,g303.t1:0.0000010000):0.0035477032,g233.t1:0.0035691431):0.0063652311,g671.t1:0.0135068328):0.0331199015,(g63.t1:0.0259308695,g318.t1:0.0345485277):0.0275466148):0.0077662800,((((g119.t1:0.0335601931,(g560.t1:0.0000010000,g177.t1:0.0547001648):0.0921577719):0.0000010000,g171.t1:0.0000010000):0.0066057439,((g135.t1:0.0066652929,g153.t1:0.0000010000):0.0000010000,g75.t1:0.0199804069):0.0066092292):0.0066922853,g317.t1:0.0133956947):0.0000010000);

TIME STAMP
----------

Date and time: Wed Jul 21 13:56:43 2021
Total CPU time used: 20.4326 seconds (0h:0m:20s)
Total wall-clock time used: 20.4887 seconds (0h:0m:20s)
```
