## Supplementary Data 4 for "Transposable elements drive the evolution of metazoan zinc finger genes": pairwise_needleman_clade7.final.fa.log

```
IQ-TREE multicore version 2.0.6 for Mac OS X 64-bit built May 30 2020
Developed by Bui Quang Minh, Nguyen Lam Tung, Olga Chernomor,
Heiko Schmidt, Dominik Schrempf, Michael Woodhams.

Host:    dhcp-vl2041-11851.eduroam.cornell.edu (AVX2, FMA3, 32 GB RAM)
Command: iqtree2 -s ../../data/selection-analysis/clade7/pairwise_needleman_clade7.final.fa -st CODON
Seed:    26494 (Using SPRNG - Scalable Parallel Random Number Generator)
Time:    Wed Jul 21 13:55:47 2021
Kernel:  AVX+FMA - 1 threads (16 CPU cores detected)

HINT: Use -nt option to specify number of threads because your CPU has 16 cores!
HINT: -nt AUTO will automatically determine the best number of threads to use.

Reading alignment file ../../data/selection-analysis/clade7/pairwise_needleman_clade7.final.fa ... Fasta format detected
Alignment most likely contains DNA/RNA sequences
Converting to codon sequences with genetic code  ...
Alignment has 15 sequences with 154 columns, 73 distinct patterns
20 parsimony-informative, 17 singleton sites, 117 constant sites
         Gap/Ambiguity  Composition  p-value
   1  g646.t1    0.00%    passed     99.99%
   2  g50.t1     0.00%    passed    100.00%
   3  g303.t1    0.00%    passed    100.00%
   4  g233.t1    0.00%    passed    100.00%
   5  g671.t1    0.00%    passed    100.00%
   6  g63.t1     0.00%    passed    100.00%
   7  g318.t1    0.00%    passed     99.92%
   8  g119.t1    0.00%    passed     99.99%
   9  g560.t1    0.00%    passed    100.00%
  10  g177.t1    0.00%    passed    100.00%
  11  g171.t1    0.00%    passed    100.00%
  12  g317.t1    0.00%    passed    100.00%
  13  g135.t1    0.00%    passed    100.00%
  14  g153.t1    0.00%    passed    100.00%
  15  g75.t1     0.00%    passed    100.00%
****  TOTAL      0.00%  0 sequences failed composition chi2 test (p-value<5%; df=49)
NOTE: g303.t1 is identical to g50.t1 but kept for subsequent analysis

Creating fast initial parsimony tree by random order stepwise addition...
0.000 seconds, parsimony score: 54 (based on 37 sites)
Perform fast likelihood tree search using GY+F3X4+I+G model...
Estimate model parameters (epsilon = 5.000)
Perform nearest neighbor interchange...
Estimate model parameters (epsilon = 1.000)
1. Initial log-likelihood: -1001.777
Optimal log-likelihood: -1001.628
Nonsynonymous/synonymous ratio (omega): 0.701
Transition/transversion ratio (kappa): 3.766
Proportion of invariable sites: 0.327
Gamma shape alpha: 0.387
Parameters optimization took 1 rounds (0.466 sec)
Time for fast ML tree search: 1.688 seconds

NOTE: ModelFinder requires 9 MB RAM!
ModelFinder will test up to 195 codon models (sample size: 154) ...
 No. Model         -LnL         df  AIC          AICc         BIC
  1  GY+F3X4       1020.430     38  2116.860     2142.634     2232.264
  2  GY+F3X4+I     999.932      39  2077.864     2105.232     2196.305
  3  GY+F3X4+G4    999.336      39  2076.672     2104.040     2195.113
  4  GY+F3X4+I+G4  999.266      40  2078.533     2107.559     2200.011
  5  GY+F3X4+R2    1000.033     40  2080.066     2109.093     2201.544
  6  GY+F3X4+R3    999.412      42  2082.825     2115.365     2210.377
 15  GY+F1X4+I     1002.823     33  2071.647     2090.347     2171.866
 16  GY+F1X4+G4    1002.282     33  2070.564     2089.264     2170.784
 17  GY+F1X4+I+G4  1002.256     34  2072.513     2092.513     2175.769
 18  GY+F1X4+R2    1002.953     34  2073.905     2093.905     2177.162
 28  GY+F+I        963.111      90  2106.221     2366.221     2379.547
 29  GY+F+G4       962.741      90  2105.483     2365.483     2378.808
 30  GY+F+I+G4     962.625      91  2107.250     2377.314     2383.612
 31  GY+F+R2       963.437      91  2108.875     2378.939     2385.237
 41  MGK+F3X4+I    992.915      39  2063.831     2091.199     2182.272
 42  MGK+F3X4+G4   993.122      39  2064.244     2091.613     2182.685
 43  MGK+F3X4+I+G4 993.249      40  2066.497     2095.524     2187.975
 44  MGK+F3X4+R2   994.144      40  2068.288     2097.315     2189.766
 54  MGK+F1X4+I    998.502      33  2063.004     2081.704     2163.224
 55  MGK+F1X4+G4   998.556      33  2063.112     2081.812     2163.331
 56  MGK+F1X4+I+G4 998.686      34  2065.373     2085.373     2168.629
 57  MGK+F1X4+R2   999.453      34  2066.906     2086.906     2170.162
 67  MG+F3X4+I     992.916      38  2061.832     2087.605     2177.236
 68  MG+F3X4+G4    993.034      38  2062.068     2087.842     2177.472
 69  MG+F3X4+I+G4  993.193      39  2064.386     2091.755     2182.827
 70  MG+F3X4+R2    993.994      39  2065.987     2093.356     2184.428
 80  MG+F1X4+I     998.502      32  2061.004     2078.459     2158.187
 81  MG+F1X4+G4    998.556      32  2061.112     2078.567     2158.295
 82  MG+F1X4+I+G4  998.687      33  2063.375     2082.075     2163.594
 83  MG+F1X4+R2    999.458      33  2064.916     2083.616     2165.135
 93  KOSI07+F3X4+I 1018.476     37  2110.953     2135.194     2223.320
 94  KOSI07+F3X4+G4 1018.893     37  2111.786     2136.027     2224.153
 95  KOSI07+F3X4+I+G4 1018.801     38  2113.601     2139.375     2229.005
 96  KOSI07+F3X4+R2 1019.289     38  2114.577     2140.351     2229.981
106  KOSI07+F1X4+I 1022.246     31  2106.492     2122.754     2200.638
107  KOSI07+F1X4+G4 1022.742     31  2107.484     2123.747     2201.630
108  KOSI07+F1X4+I+G4 1022.679     32  2109.357     2126.812     2206.540
109  KOSI07+F1X4+R2 1023.306     32  2110.611     2128.066     2207.794
119  KOSI07+F+I    986.809      88  2149.618     2390.602     2416.869
120  KOSI07+F+G4   987.330      88  2150.660     2391.645     2417.912
121  KOSI07+F+I+G4 987.025      89  2152.049     2402.362     2422.338
122  KOSI07+F+R2   987.302      89  2152.605     2402.917     2422.894
132  KOSI07+FU+I   1036.122     28  2128.245     2141.237     2213.280
133  KOSI07+FU+G4  1037.013     28  2130.025     2143.017     2215.060
134  KOSI07+FU+I+G4 1036.834     29  2131.668     2145.700     2219.740
135  KOSI07+FU+R2  1037.056     29  2132.111     2146.144     2220.183
145  SCHN05+F3X4+I 1022.364     37  2118.728     2142.969     2231.095
146  SCHN05+F3X4+G4 1022.672     37  2119.344     2143.585     2231.711
147  SCHN05+F3X4+I+G4 1022.463     38  2120.926     2146.700     2236.331
148  SCHN05+F3X4+R2 1022.646     38  2121.292     2147.066     2236.696
158  SCHN05+F1X4+I 1026.183     31  2114.367     2130.629     2208.512
159  SCHN05+F1X4+G4 1026.490     31  2114.980     2131.242     2209.125
160  SCHN05+F1X4+I+G4 1026.322     32  2116.645     2134.099     2213.827
161  SCHN05+F1X4+R2 1026.570     32  2117.140     2134.594     2214.322
171  SCHN05+F+I    985.903      88  2147.807     2388.792     2415.059
172  SCHN05+F+G4   986.009      88  2148.017     2389.002     2415.269
173  SCHN05+F+I+G4 985.582      89  2149.163     2399.476     2419.452
174  SCHN05+F+R2   985.512      89  2149.025     2399.337     2419.313
184  SCHN05+FU+I   1030.275     28  2116.550     2129.542     2201.585
185  SCHN05+FU+G4  1031.279     28  2118.558     2131.550     2203.592
186  SCHN05+FU+I+G4 1031.004     29  2120.007     2134.040     2208.079
187  SCHN05+FU+R2  1031.447     29  2120.893     2134.926     2208.965
Akaike Information Criterion:           MG+F1X4+I
Corrected Akaike Information Criterion: MG+F1X4+I
Bayesian Information Criterion:         MG+F1X4+I
Best-fit model: MG+F1X4+I chosen according to BIC

All model information printed to ../../data/selection-analysis/clade7/pairwise_needleman_clade7.final.fa.model.gz
CPU time for ModelFinder: 35.543 seconds (0h:0m:35s)
Wall-clock time for ModelFinder: 35.734 seconds (0h:0m:35s)
NOTE: State(s) ACG, CCC, CGA, CGG, GCT, GGC, GTA, TAT, TCC, TCG, TGG not present in alignment and thus removed from Markov process to prevent numerical problems
NOTE: 11 states (see above) are not present and thus removed from Markov process to prevent numerical problems

NOTE: 1 MB RAM (0 GB) is required!
Estimate model parameters (epsilon = 0.100)
1. Initial log-likelihood: -998.502
Optimal log-likelihood: -998.502
Nonsynonymous/synonymous ratio (omega): 0.702
Transition/transversion ratio (kappa): 3.820
Proportion of invariable sites: 0.670
Parameters optimization took 1 rounds (0.058 sec)
Computing ML distances based on estimated model parameters... 0.091 sec
Computing BIONJ tree...
0.001 seconds
Log-likelihood of BIONJ tree: -995.741
--------------------------------------------------------------------
|             INITIALIZING CANDIDATE TREE SET                      |
--------------------------------------------------------------------
Generating 98 parsimony trees... 0.034 second
Computing log-likelihood of 98 initial trees ... 0.712 seconds
Current best score: -989.448

Do NNI search on 20 best initial trees
Estimate model parameters (epsilon = 0.100)
BETTER TREE FOUND at iteration 1: -989.319
Iteration 10 / LogL: -990.820 / Time: 0h:0m:2s
Iteration 20 / LogL: -989.325 / Time: 0h:0m:2s
Finish initializing candidate tree set (4)
Current best tree score: -989.319 / CPU time: 2.687
Number of iterations: 20
--------------------------------------------------------------------
|               OPTIMIZING CANDIDATE TREE SET                      |
--------------------------------------------------------------------
Iteration 30 / LogL: -989.321 / Time: 0h:0m:4s (0h:0m:9s left)
Iteration 40 / LogL: -990.820 / Time: 0h:0m:5s (0h:0m:8s left)
Iteration 50 / LogL: -990.819 / Time: 0h:0m:6s (0h:0m:7s left)
Iteration 60 / LogL: -990.820 / Time: 0h:0m:8s (0h:0m:5s left)
BETTER TREE FOUND at iteration 62: -989.319
BETTER TREE FOUND at iteration 64: -989.319
UPDATE BEST LOG-LIKELIHOOD: -989.319
Iteration 70 / LogL: -989.323 / Time: 0h:0m:9s (0h:0m:12s left)
UPDATE BEST LOG-LIKELIHOOD: -989.319
Iteration 80 / LogL: -989.320 / Time: 0h:0m:10s (0h:0m:10s left)
UPDATE BEST LOG-LIKELIHOOD: -989.319
Iteration 90 / LogL: -989.319 / Time: 0h:0m:11s (0h:0m:9s left)
Iteration 100 / LogL: -989.320 / Time: 0h:0m:12s (0h:0m:8s left)
Iteration 110 / LogL: -989.321 / Time: 0h:0m:14s (0h:0m:6s left)
Iteration 120 / LogL: -989.325 / Time: 0h:0m:15s (0h:0m:5s left)
Iteration 130 / LogL: -989.319 / Time: 0h:0m:16s (0h:0m:4s left)
Iteration 140 / LogL: -989.320 / Time: 0h:0m:17s (0h:0m:3s left)
Iteration 150 / LogL: -989.320 / Time: 0h:0m:18s (0h:0m:1s left)
Iteration 160 / LogL: -989.320 / Time: 0h:0m:19s (0h:0m:0s left)
TREE SEARCH COMPLETED AFTER 165 ITERATIONS / Time: 0h:0m:20s

--------------------------------------------------------------------
|                    FINALIZING TREE SEARCH                        |
--------------------------------------------------------------------
Performs final model parameters optimization
Estimate model parameters (epsilon = 0.010)
1. Initial log-likelihood: -989.319
Optimal log-likelihood: -989.319
Nonsynonymous/synonymous ratio (omega): 0.737
Transition/transversion ratio (kappa): 3.820
Proportion of invariable sites: 0.664
Parameters optimization took 1 rounds (0.055 sec)
BEST SCORE FOUND : -989.319
Total tree length: 0.430

Total number of iterations: 165
CPU time used for tree search: 20.170 sec (0h:0m:20s)
Wall-clock time used for tree search: 20.221 sec (0h:0m:20s)
Total CPU time used: 20.433 sec (0h:0m:20s)
Total wall-clock time used: 20.487 sec (0h:0m:20s)

Analysis results written to: 
  IQ-TREE report:                ../../data/selection-analysis/clade7/pairwise_needleman_clade7.final.fa.iqtree
  Maximum-likelihood tree:       ../../data/selection-analysis/clade7/pairwise_needleman_clade7.final.fa.treefile
  Likelihood distances:          ../../data/selection-analysis/clade7/pairwise_needleman_clade7.final.fa.mldist
  Screen log file:               ../../data/selection-analysis/clade7/pairwise_needleman_clade7.final.fa.log

Date and Time: Wed Jul 21 13:56:43 2021
```
