## Supplementary Data 4 for "Transposable elements drive the evolution of metazoan zinc finger genes": pairwise_needleman_clade7.final.fa.mldist

```
15
g646.t1    0.0000000 0.2080026 0.2080026 0.2080028 0.2267948 0.2584688 0.2776624 0.2489109 0.4785136 0.7430579 0.1447597 0.1453638 0.1667874 0.1448798 0.2123645 
g50.t1     0.2080026 0.0000000 0.0000010 0.0198870 0.0600471 0.2514760 0.3132612 0.2068784 0.4152806 0.6840030 0.1855149 0.1863050 0.1659949 0.1442216 0.1653011 
g303.t1    0.2080026 0.0000010 0.0000000 0.0198870 0.0600471 0.2514760 0.3132612 0.2068784 0.4152806 0.6840030 0.1855149 0.1863050 0.1659949 0.1442216 0.1653011 
g233.t1    0.2080028 0.0198870 0.0198870 0.0000000 0.0600471 0.2514763 0.3132620 0.2068786 0.4152827 0.6840163 0.1855151 0.1863052 0.1659950 0.1442217 0.1653012 
g671.t1    0.2267948 0.0600471 0.0600471 0.0600471 0.0000000 0.2697143 0.2906914 0.1849497 0.3893789 0.6527461 0.1637905 0.2053047 0.1853182 0.1636726 0.1845530 
g63.t1     0.2584688 0.2514760 0.2514760 0.2514763 0.2697143 0.0000000 0.1839877 0.3357789 0.4738324 0.7804186 0.2316784 0.2327216 0.2545447 0.2318866 0.2534624 
g318.t1    0.2776624 0.3132612 0.3132612 0.3132620 0.2906914 0.1839877 0.0000000 0.3134933 0.4980871 0.7851816 0.2093600 0.2518615 0.2733959 0.2509568 0.3208384 
g119.t1    0.2489109 0.2068784 0.2068784 0.2068786 0.1849497 0.3357789 0.3134933 0.0000000 0.4119845 0.6780557 0.0998686 0.1858602 0.1609985 0.1399815 0.2045384 
g560.t1    0.4785136 0.4152806 0.4152806 0.4152827 0.3893789 0.4738324 0.4980871 0.4119845 0.0000000 0.1733952 0.2982432 0.4061818 0.3688420 0.3436412 0.3671207 
g177.t1    0.7430579 0.6840030 0.6840030 0.6840163 0.6527461 0.7804186 0.7851816 0.6780557 0.1733952 0.0000000 0.5410426 0.6708373 0.6144942 0.5868831 0.6112250 
g171.t1    0.1447597 0.1855149 0.1855149 0.1855151 0.1637905 0.2316784 0.2093600 0.0998686 0.2982432 0.5410426 0.0000000 0.0819480 0.0599527 0.0396553 0.1017065 
g317.t1    0.1453638 0.1863050 0.1863050 0.1863052 0.2053047 0.2327216 0.2518615 0.1858602 0.4061818 0.6708373 0.0819480 0.0000000 0.1054788 0.0820119 0.1474609 
g135.t1    0.1667874 0.1659949 0.1659949 0.1659950 0.1853182 0.2545447 0.2733959 0.1609985 0.3688420 0.6144942 0.0599527 0.1054788 0.0000000 0.0199079 0.0817639 
g153.t1    0.1448798 0.1442216 0.1442216 0.1442217 0.1636726 0.2318866 0.2509568 0.1399815 0.3436412 0.5868831 0.0396553 0.0820119 0.0199079 0.0000000 0.0608213 
g75.t1     0.2123645 0.1653011 0.1653011 0.1653012 0.1845530 0.2534624 0.3208384 0.2045384 0.3671207 0.6112250 0.1017065 0.1474609 0.0817639 0.0608213 0.0000000 
```
