## Supplementary Data 4 for "Transposable elements drive the evolution of metazoan zinc finger genes": pairwise_needleman_clade7.final.fa.model

```
--- # IQ-TREE Checkpoint ver >= 1.6
GY+F+G4: -962.7412922 90 0.4629302409
GY+F+I: -963.110701 90 0.484392137
GY+F+I+G4: -962.6248635 91 0.4697330911
GY+F+R2: -963.4373972 91 0.5250558625
GY+F1X4+G4: -1002.282182 33 0.4629302409
GY+F1X4+I: -1002.82346 33 0.4629302409
GY+F1X4+I+G4: -1002.256265 34 0.4640878125
GY+F1X4+R2: -1002.952628 34 0.4961952567
GY+F3X4: -1020.430086 38 0.4265489268
GY+F3X4+G4: -999.3359966 39 0.4779774599
GY+F3X4+I: -999.9319542 39 0.4779774601
GY+F3X4+I+G4: -999.2662604 40 0.4792070257
GY+F3X4+R2: -1000.03306 40 0.5139911649
GY+F3X4+R3: -999.4124657 42 0.4896808878
KOSI07+F+G4: -987.330221 88 0.4376561086
KOSI07+F+I: -986.8088084 88 0.5103693784
KOSI07+F+I+G4: -987.0247419 89 0.4446119467
KOSI07+F+R2: -987.3024454 89 0.5436924615
KOSI07+F1X4+G4: -1022.742139 31 0.4376561086
KOSI07+F1X4+I: -1022.246036 31 0.4493386997
KOSI07+F1X4+I+G4: -1022.678652 32 0.4403725629
KOSI07+F1X4+R2: -1023.305621 32 0.4675988518
KOSI07+F3X4+G4: -1018.892917 37 0.4376561086
KOSI07+F3X4+I: -1018.476296 37 0.4626640272
KOSI07+F3X4+I+G4: -1018.80057 38 0.4427843848
KOSI07+F3X4+R2: -1019.288583 38 0.4839795082
KOSI07+FU+G4: -1037.012746 28 0.4376561086
KOSI07+FU+I: -1036.122495 28 0.3777774422
KOSI07+FU+I+G4: -1036.833971 29 0.4256435145
KOSI07+FU+R2: -1037.055739 29 0.3911722763
MG+F1X4+G4: -998.5561735 32 0.4376561086
MG+F1X4+I: -998.5020358 32 0.4376561086
MG+F1X4+I+G4: -998.6874334 33 0.4373534249
MG+F1X4+R2: -999.4577603 33 0.4564642067
MG+F3X4+G4: -993.0340033 38 0.4373037405
MG+F3X4+I: -992.9157621 38 0.4374893652
MG+F3X4+I+G4: -993.1931205 39 0.436819592
MG+F3X4+R2: -993.9935961 39 0.4560510486
MGK+F1X4+G4: -998.5560099 33 0.4373037405
MGK+F1X4+I: -998.5020818 33 0.4373037404
MGK+F1X4+I+G4: -998.6864529 34 0.4370747559
MGK+F1X4+R2: -999.4529891 34 0.4563254787
MGK+F3X4+G4: -993.1220499 39 0.4629302409
MGK+F3X4+I: -992.9153994 39 0.4371109604
MGK+F3X4+I+G4: -993.2486239 40 0.4571329522
MGK+F3X4+R2: -994.1440563 40 0.4577236526
ModelCodon:
 kappa: 3.819867411
 kappa2: 1
 omega: 0.702336012
PhyloTree:
 newick: (0:0.0304643030,((1:0.0000010856,2:0.0000010856):0.006301633091,(3:0.0063016458,4:0.0143384044):1.085605825e-06):0.03159695455,((5:0.0290574526,6:0.0314747677):0.02420218152,((7:0.0336179240,(10:0.0000010856,(11:0.0203618091,((12:0.0066760163,13:0.0000010856):1.085605825e-06,14:0.0200062716):0.00662655776):0.006607411312):1.085605825e-06):0.006820234367,(8:0.0000010856,9:0.0547947090):0.08501057382):0.01455269286):0.008835880992);
RateGamma:
 gamma_shape: 0.1834638223
RateGammaInvar:
 gamma_shape: 0.3869109776
 p_invar: 0.3267834008
RateInvar:
 p_invar: 0.6697766565
SCHN05+F+G4: -986.0086161 88 0.4376561086
SCHN05+F+I: -985.9034945 88 0.4940424419
SCHN05+F+I+G4: -985.5817384 89 0.4441618591
SCHN05+F+R2: -985.5122944 89 0.5444148938
SCHN05+F1X4+G4: -1026.489923 31 0.4376561086
SCHN05+F1X4+I: -1026.1833 31 0.4609181873
SCHN05+F1X4+I+G4: -1026.322287 32 0.44311037
SCHN05+F1X4+R2: -1026.569817 32 0.480228269
SCHN05+F3X4+G4: -1022.67186 37 0.4376561086
SCHN05+F3X4+I: -1022.364053 37 0.4693445714
SCHN05+F3X4+I+G4: -1022.463163 38 0.4443624596
SCHN05+F3X4+R2: -1022.646012 38 0.4902652032
SCHN05+FU+G4: -1031.278907 28 0.4376561086
SCHN05+FU+I: -1030.274964 28 0.3815315598
SCHN05+FU+I+G4: -1031.003742 29 0.4253430587
SCHN05+FU+R2: -1031.446735 29 0.3942671117
StopRule:
 curIteration: 0
 start_real_time: 1626890147
 time_vec: 
best_model_AIC: MG+F1X4+I
best_model_AICc: MG+F1X4+I
best_model_BIC: MG+F1X4+I
best_model_list_BIC: MG+F1X4+I MG+F1X4+G4 MGK+F1X4+I MGK+F1X4+G4 MG+F1X4+I+G4 MG+F1X4+R2 MGK+F1X4+I+G4 MGK+F1X4+R2 GY+F1X4+G4 GY+F1X4+I GY+F1X4+I+G4 GY+F1X4+R2 MG+F3X4+I MG+F3X4+G4 MGK+F3X4+I MGK+F3X4+G4 MG+F3X4+I+G4 MG+F3X4+R2 MGK+F3X4+I+G4 MGK+F3X4+R2 GY+F3X4+G4 GY+F3X4+I GY+F3X4+I+G4 KOSI07+F1X4+I GY+F3X4+R2 SCHN05+FU+I KOSI07+F1X4+G4 SCHN05+FU+G4 KOSI07+F1X4+I+G4 KOSI07+F1X4+R2 SCHN05+FU+I+G4 SCHN05+F1X4+I SCHN05+FU+R2 SCHN05+F1X4+G4 GY+F3X4+R3 KOSI07+FU+I SCHN05+F1X4+I+G4 SCHN05+F1X4+R2 KOSI07+FU+G4 KOSI07+FU+I+G4 KOSI07+FU+R2 KOSI07+F3X4+I KOSI07+F3X4+G4 KOSI07+F3X4+I+G4 KOSI07+F3X4+R2 SCHN05+F3X4+I SCHN05+F3X4+G4 GY+F3X4 SCHN05+F3X4+I+G4 SCHN05+F3X4+R2 GY+F+G4 GY+F+I GY+F+I+G4 GY+F+R2 SCHN05+F+I SCHN05+F+G4 KOSI07+F+I KOSI07+F+G4 SCHN05+F+R2 SCHN05+F+I+G4 KOSI07+F+I+G4 KOSI07+F+R2
best_score_AIC: 2061.004072
best_score_AICc: 2078.458617
best_score_BIC: 2158.186555
best_tree_AIC: (0:0.0304643030,((1:0.0000010856,2:0.0000010856):0.006301633091,(3:0.0063016458,4:0.0143384044):1.085605825e-06):0.03159695455,((5:0.0290574526,6:0.0314747677):0.02420218152,((7:0.0336179240,(10:0.0000010856,(11:0.0203618091,((12:0.0066760163,13:0.0000010856):1.085605825e-06,14:0.0200062716):0.00662655776):0.006607411312):1.085605825e-06):0.006820234367,(8:0.0000010856,9:0.0547947090):0.08501057382):0.01455269286):0.008835880992);
best_tree_AICc: (0:0.0304643030,((1:0.0000010856,2:0.0000010856):0.006301633091,(3:0.0063016458,4:0.0143384044):1.085605825e-06):0.03159695455,((5:0.0290574526,6:0.0314747677):0.02420218152,((7:0.0336179240,(10:0.0000010856,(11:0.0203618091,((12:0.0066760163,13:0.0000010856):1.085605825e-06,14:0.0200062716):0.00662655776):0.006607411312):1.085605825e-06):0.006820234367,(8:0.0000010856,9:0.0547947090):0.08501057382):0.01455269286):0.008835880992);
best_tree_BIC: (0:0.0304643030,((1:0.0000010856,2:0.0000010856):0.006301633091,(3:0.0063016458,4:0.0143384044):1.085605825e-06):0.03159695455,((5:0.0290574526,6:0.0314747677):0.02420218152,((7:0.0336179240,(10:0.0000010856,(11:0.0203618091,((12:0.0066760163,13:0.0000010856):1.085605825e-06,14:0.0200062716):0.00662655776):0.006607411312):1.085605825e-06):0.006820234367,(8:0.0000010856,9:0.0547947090):0.08501057382):0.01455269286):0.008835880992);
boot_consense_logl: 0
contree_rfdist: -1
finishedFastMLTree: true
initTree: (0:0.0198741305,((1:0.0000010000,2:0.0000010000):0.006536659767,(3:0.0065366598,4:0.0131607809):1e-06):0.03357582541,((5:0.0266785238,6:0.0335758254):0.01987413051,((7:0.0335758254,(10:0.0000010000,(11:0.0131607809,((12:0.0065366598,13:0.0000010000):1e-06,14:0.0131607809):0.006536659767):0.006536659767):1e-06):0.006536659767,(8:0.0000010000,9:0.0335758254):0.05484460695):0.01987413051):0.006536659767);
partition_type: 0
```
