## Supplementary Data 4 for "Transposable elements drive the evolution of metazoan zinc finger genes": pairwise_needleman_clade7.final.fa.parstree

```
(g177.t1:0.0335758254,g560.t1:0.0000010000,(((g646.t1:0.0198741305,((g50.t1:0.0000010000,g303.t1:0.0000010000):0.0065366598,(g233.t1:0.0065366598,g671.t1:0.0131607809):0.0000010000):0.0335758254):0.0065366598,(g318.t1:0.0335758254,g63.t1:0.0266785238):0.0198741305):0.0198741305,(g119.t1:0.0335758254,(g171.t1:0.0000010000,((g75.t1:0.0131607809,(g135.t1:0.0065366598,g153.t1:0.0000010000):0.0000010000):0.0065366598,g317.t1:0.0131607809):0.0065366598):0.0000010000):0.0065366598):0.0548446069);
```
