## Supplementary Data 4 for "Transposable elements drive the evolution of metazoan zinc finger genes": pairwise_needleman_clade7.final.fa.treefile

```
(g646.t1:0.0335620146,((((g50.t1:0.0000010000,g303.t1:0.0000010000):0.0035477032,g233.t1:0.0035691431):0.0063652311,g671.t1:0.0135068328):0.0331199015,(g63.t1:0.0259308695,g318.t1:0.0345485277):0.0275466148):0.0077662800,((((g119.t1:0.0335601931,(g560.t1:0.0000010000,g177.t1:0.0547001648):0.0921577719):0.0000010000,g171.t1:0.0000010000):0.0066057439,((g135.t1:0.0066652929,g153.t1:0.0000010000):0.0000010000,g75.t1:0.0199804069):0.0066092292):0.0066922853,g317.t1:0.0133956947):0.0000010000);
```
