## Supplementary Data 4 for "Transposable elements drive the evolution of metazoan zinc finger genes": pairwise_needleman_clade7.final.out

```
     15    462

g646.t1                         ATG GCG TTT ATT AAA GAG GAG AGT GAA GAT GTG AAG ATT GAA GAA ACA TTC ACA GTC AAA CAG GAA GAT CTG CAG GAA CAA ACA GAC CTA ATT GAA GAG AAT GAG GAG AGT AAA GAG GAG GAA CAT CAT GTC AAA ATT GAG GAA AAA AAT AAT TTA CAG ACT GAT GGT ATT TTG AAA AGG AGA GAC AGA AAT CGT TTC ACC TGC ACT CAG TGT GGA AAG AGT TTT GGA AGA AAA CAC AAT CTT AAG ATT CAC ATG AGG ATC CAC ACT GGA CAA TGT GGG AAA AGT TTT AAC CGC TCA TCA GAC CTC CAT CAA CAT ATG AGG ATT CAC ACT GGA GAG AAA CCA TAC ACA TGC ACT CAG TGT GGG AAG AGT TTT TAC TGC TCA TCA CAC CTT CAT CAA CAC ATG AGG ATC CAC ACT GAA GAG AAA CCA TTC ACA TGC ACT CAG TGT GGG AAG AGT TTC AGC CAA 
g50.t1                          ATG GCG TTT ATT AAA GAG GAG AGT GAA GAT GTG AAG ATT AAA GAA ACA TTC ACA GTC AAA CAG GAA GAT CTG CAG GAA CAA ACA GAC CTA ATT GAA GAG AAT GAG GAG AGT AAA GAG GAG GAA CAT CAT GTC AAA ATT GAG GAA AAA AAT AAT TTA CAG ACT GAT GAT ATT TTG AAA AGG AGA GAC AAG AAT CAT TTC ACC TGC ACT CAG TGT GGA AAG AGT TTT GGA AGA AAA CAC AAT CTT AAG ATT CAC ATG AGG ATC CAC ACT GGA CAA TGT GGG AAA AGT TTT AAC CGC TCA TCA GAC CTT CAT CAA CAT ATG AGG ATT CAC ACT GGA GAG AAA CCA TTC ACA TGC CCT CAG TGT GGG AAG AGT TTT TAC TGC TCA TCA CAC CTT CAT CAA CAC ATG AGG ATC CAC ACT GAA GAG AAA CCA TTC ACA TGC ACT CAG TGT GGA AAG AGT TTC AAC CAA 
g303.t1                         ATG GCG TTT ATT AAA GAG GAG AGT GAA GAT GTG AAG ATT AAA GAA ACA TTC ACA GTC AAA CAG GAA GAT CTG CAG GAA CAA ACA GAC CTA ATT GAA GAG AAT GAG GAG AGT AAA GAG GAG GAA CAT CAT GTC AAA ATT GAG GAA AAA AAT AAT TTA CAG ACT GAT GAT ATT TTG AAA AGG AGA GAC AAG AAT CAT TTC ACC TGC ACT CAG TGT GGA AAG AGT TTT GGA AGA AAA CAC AAT CTT AAG ATT CAC ATG AGG ATC CAC ACT GGA CAA TGT GGG AAA AGT TTT AAC CGC TCA TCA GAC CTT CAT CAA CAT ATG AGG ATT CAC ACT GGA GAG AAA CCA TTC ACA TGC CCT CAG TGT GGG AAG AGT TTT TAC TGC TCA TCA CAC CTT CAT CAA CAC ATG AGG ATC CAC ACT GAA GAG AAA CCA TTC ACA TGC ACT CAG TGT GGA AAG AGT TTC AAC CAA 
g233.t1                         ATG GCG TTT ATT AAA GAG GAG AGT GAA GAT GTG AAG ATT AAA GAA ACA TTC ACA GTC AAA CAG GAA GAT CTG CAG GAA CAA ACA GAC CTA ATT GAA GAG AAT GAG GAG AGT AAA GAG GAG GAA CAT CAT GTC AAA ATT GAG GAA AAA AAT AAT TTA CAG ACT GAT GAT ATT TTG AAA AGG AGA GAC AAG AAT CAT TTC ACC TGC ACT CAG TGT GGA AAG AGT TTT GGA AGA AAA CAC AAT CTT AAG ATT CAC ATG AGG ATC CAC ACT GGA CAA TGT GGG AAA AGT TTT AAC CGC TCA TCA GAC CTT CAT CAA CAT ATG AGG ATT CAC ACT GGA GAG AAA CCA TTC ACA TGC TCT CAG TGT GGG AAG AGT TTT TAC TGC TCA TCA CAC CTT CAT CAA CAC ATG AGG ATC CAC ACT GAA GAG AAA CCA TTC ACA TGC ACT CAG TGT GGA AAG AGT TTC AAC CAA 
g671.t1                         ATG GCG TTT ATT AAA GAG GAG AGT GAA GAT GTG AAG ATT AAA GAA ACA TTC ACA GTC AAA CAG GAA GAT TTG CAG GAA CAA ACA GAC CTA ATT GAA GAG AAT GAG GAG AGT AAA GAG GAG GAA CAT CAT GTC AAA ATT GAG GAA AAA AAT AAT TTA CAG ACT GAT GAT ATT TTG AAA AGG AGA GAC AAG AAT CAT TTC ACC TGC ACT CAG TGT GGA AAG AGT TTT GGA AGA AAA CAC AAT CTT AAG ATT CAC ATG AGG ATC CAC ACT GGA CAA TGT GGG AAA AGT TTT AAC CGC TCA TCA GAC CTT CAT CAA CAT ATG AGG ATT CAC ACT GGA GAG AAA CCA TTC ACA TGC ACT CAG TGT GGA AAG AGT TTT TAC TGC TCA TCA CAC CTT CAT CAA CAC ATG AGG ATC CAC ACT GAA GAG AAA CCA TTC ACA TGC ACT CAG TGT GGA AAG AGT TTC AAC CAA 
g63.t1                          ATG GCG TTT ATT AAA GAG GAG AGT GAA GAT GTG AAG ATT AAA GAA ACA TTC ACA GTC AAA CAG GAA AAT CTG CAG GAA CTA ACA GAC CTA ATT GAA GAG AAT GAG GAG AGT AAA GAG GAG GAA CAT CAT GTC AAA ATT GAG GAA AAA ACT AAT TTA CAG ACT GAT GGT ATT TTG AAA AGG AGA GAC AAG AAC CGT TTT ACC TGC ACT CAG TGT GGA AAG AGT TTT GGA AGA AAA CAC AAT CTT AAG ATT CAC ATG AGG ATC CAC ACT GGA CAA TGT GGG AAA AGT TTT AAC CGC TCA GCA GAC CTT CAT CAA CAT ATG AGG ATT CAC ACT GGA GAG AAA CCA TTC ACA TGC ACT CAG TGT GGG AAG AGT TTT TAC TGC TCA TCA CAC CTT CAT CAA CAC ATG AGG ATC CAC ACT GAA GAG AAA CCA TTC ACA TGC ACT CAG TGT GGG AAG AGT TTA AGC CAA 
g318.t1                         ATG GCG TTT ATT AAA GAG GAG AAT GAA GAT GTG AAG ATT GAA GAA ACA TTC ACA GTC AAG CAG GAA GAT TTG CAG GAA CAA ATA GAC CTA ATT GAA GAG AAT GAG GAG AGT AAA GAG GAG GAA CAT CAT GTC AAA ATT GAG GAA AAA ACT AAT TTA CAG ACT GAT GGT ATT TTG AAA AGG AGA GAC AAG AAC CGT TTC ACC TGC ACT CAG TGT GGA AAG AGT TTT GGA AGA AAA CAC AAT CTT AAG ATT CAC ATG AGG ATC CAC ACT GGA CAA TGT GGG AAA AGT TTT AAC CGC TCA GCA GAC CTT CAT CAA CAT ATG AGG ATT CAC ACT GGA GAG AAA CCA TTC ACA TGC ACT CAG TGT GGG AAG AGT TTT TAC TGC TCA TCA CAC CTT CAT CAA CAC ATG AGG ATC CAC ACT GGA GAG AAA CCA TTC ACA TGC ACT CAG TGT GGG AAG AGT TTA AGC CAA 
g119.t1                         ATG GCG TTT ATT AAA GAG GAG AGT GAA GAT GTG AAG ATT GAA GAA ACA TTC ACA GTC AAA CAG GAA GAT TTG CAG GAA CAA ACA GAC CTA ATT GAA GAG AAT GAG GAG AGT AAA GAG GAG GAA CAT CAT GTC AAA ATT GAG GAA AAA ACT ATT TTA CAG ACT GAT GGT GTT TTG AAA AGG AGA GAC AAG AAT CAT TTC ACC TGC ACT CAG TGT GGA AGG AGT TTT GGA AGA AAA CAC AAT CTT AAG ATT CAC ATG AGG ATC CAC ACT GGA CAA TGT GGG AAA AGT TTT AAC CGC TCA TCA GAC CTT CAT CAA CAT ATG AGG ATT CAC ACT GGA GAG AAA CCA TAC ACA TGC ACT CAG TGT GGG AAG AGT TTT TAC TGC TCA TCA CAC CTT CAT CAA CAC ATG AGG ATC CAC ACT GAA GAG AAA CCA TTC GCA TGC ACT CAG TGT GGA AAG AGT TTC AAC CAA 
g560.t1                         ATG GCG TTT ATT AAA GAG GAG AGT GAA GAT GTG AAG ATT AAA GAA ACA TTC ACA GTC AAA CAG GAA GAT TTG CAG GAA CAA ACA GAC CTA ATT GAA GAG AAT GAG GAG AGT AAA GAG GAG GAA CAT CAT GTC AAA ATT GAG GAA AAA ACT ATT TTA CAG ACT GAT GGT ATT TTG AAA AGG AGA GAC AAG AAT CAT TTC ACC TGC ACT CAG TGT GGA AAG AGT TTT GGA AGA AAA CAC AAT CTT AAG ATT CAC ATG AGG ATC CAC ACT GGA CAA TGT GGG AAA AGT TTT AAC CGC TCA TCA GAC CTT CAT CAA CAC ATG AGG ATC CAC ACT GGA GAG AAA CCA TTC ACA TGC ACT CAG TGT GGG AAG AGT TTC AGC CAA TCA TCA CAC TTT AAG CAA CAC ATG AGG ATC CAC ACT GAA GAG AAA CCA TTC ACA TGC ACT CAG TGT GGG AAG AGT TTC AGC CAA 
g177.t1                         ATG GCG TTT ATT AAA GAG GAG AGT GAA GAT GTG AAG ATT AAA GAA ACA TTC ACA GTC AAA CAG GAA GAT TTG CAG GAA AAA ACA GAC CTA ATT GAA GAG AAT GAG GAG AGT AAA GAG GAG GAA CAT CAT GTC AAA ATT GAG GAA AAA ACT ATT TTA CAG ACT GAT GGT ATT TTG AAA AGG AGA GAC AAG AAT CAT TTC ACC TGC ACT CAG TGT GGA AAG AGT TTT GGA AGA AAA CAC AAT CTT AAG ATT CAC ATG AGG ATC CAC ACT GGA CAA TGT GGG AAA AGT TTT AAC CGC TCA TCA GAC CTT CAT CAA CAC ATG AGG ATC CAC ACT GGA GAG AAA CCA TTC ACA TGC ACT CAG TGT GGG AAG AGT TTC AGC CAA TCA TCA CAC TTT AAG CAA CAC ATG AGG ATC CAC ACT GAA GAG AAA CCA TTC ACA TGC ACT CAG TGT GGG AAG ACC TAC AGT GGG 
g171.t1                         ATG GCG TTT ATT AAA GAG GAG AGT GAA GAT GTG AAG ATT GAA GAA ACA TTC ACA GTC AAA CAG GAA GAT TTG CAG GAA CAA ACA GAC CTA ATT GAA GAG AAT GAG GAG AGT AAA GAG GAG GAA CAT CAT GTC AAA ATT GAG GAA AAA ACT ATT TTA CAG ACT GAT GGT ATT TTG AAA AGG AGA GAC AAG AAT CAT TTC ACC TGC ACT CAG TGT GGA AAG AGT TTT GGA AGA AAA CAC AAT CTT AAG ATT CAC ATG AGG ATC CAC ACT GGA CAA TGT GGG AAA AGT TTT AAC CGC TCA TCA GAC CTT CAT CAA CAT ATG AGG ATT CAC ACT GGA GAG AAA CCA TAC ACA TGC ACT CAG TGT GGG AAG AGT TTT TAC TGC TCA TCA CAC CTT CAT CAA CAC ATG AGG ATC CAC ACT GAA GAG AAA CCA TTC ACA TGC ACT CAG TGT GGG AAG AGT TTC AGC CAA 
g317.t1                         ATG CCG TTT ATT AAA GAG GAG AGT GAA GAT GTG AAG ATT GAA GAA ACA TTC ACA GTC AAA CAG GAA GAT CTG CAG GAA CAA ACA GAC CTA ATT GAA GAG AAT GAG GAG AGT AAA GAG GAG GAA CAT CAT GTC AAA ATT GAG GAA AAA ACT CAT TTA CAG ACT GAT GGT ATT TTG AAA AGG AGA GAC AAG AAT CAT TTC ACC TGC ACT CAG TGT GGA AAG AGT TTT GGA AGA AAA CAC AAT CTT AAG ATT CAC ATG AGG ATC CAC ACT GGA CAA TGT GGG AAA AGT TTT AAC CGC TCA TCA GAC CTT CAT CAA CAT ATG AGG ATT CAC ACT GGA GAG AAA CCA TAC ACA TGC ACT CAG TGT GGG AAG AGT TTT TAC TGC TCA TCA CAC CTT CAT CAA CAC ATG AGG ATC CAC ACT GAA GAG AAA CCA TTC ACA TGC ACT CAG TGT GGG AAG AGT TTC AGC CAA 
g135.t1                         ATG GCC TTT ATT AAA GAG GAG AGT GAA GAT GTG AAG ATT GAA GAA ACA TTC ACA GTC AAA CAG GAA GAT CTG CAG GAA CAA ACA GAC CTA ATT GAA GAG AAT GAG GAG AGT AAA GAG GAG GAA CAT CAT GTC AAA ATT GAG GAA AAA ACT ATT TTA CAG ACT GAT GAT ATT TTG AAA AGG AGA GAC AAG AAT CAT TTC ACC TGC ACT CAG TGT GGA AAG AGT TTT GGA AGA AAA CAC AAT CTT AAG ATT CAC ATG AGG ATC CAC ACT GGA CAA TGT GGG AAA AGT TTT AAC CGC TCA TCA GAC CTT CAT CAA CAT ATG AGG ATT CAC ACT GGA GAG AAA CCA TAC ACA TGC ACT CAG TGT GGG AAG AGT TTT TAC TGC TCA TCA CAC CTT CAT CAA CAC ATG AGG ATC CAC ACT GAA GAG AAA CCA TTC ACA TGC ACT CAG TGT GGG AAG AGT TTC AGC CAA 
g153.t1                         ATG GCG TTT ATT AAA GAG GAG AGT GAA GAT GTG AAG ATT GAA GAA ACA TTC ACA GTC AAA CAG GAA GAT CTG CAG GAA CAA ACA GAC CTA ATT GAA GAG AAT GAG GAG AGT AAA GAG GAG GAA CAT CAT GTC AAA ATT GAG GAA AAA ACT ATT TTA CAG ACT GAT GAT ATT TTG AAA AGG AGA GAC AAG AAT CAT TTC ACC TGC ACT CAG TGT GGA AAG AGT TTT GGA AGA AAA CAC AAT CTT AAG ATT CAC ATG AGG ATC CAC ACT GGA CAA TGT GGG AAA AGT TTT AAC CGC TCA TCA GAC CTT CAT CAA CAT ATG AGG ATT CAC ACT GGA GAG AAA CCA TAC ACA TGC ACT CAG TGT GGG AAG AGT TTT TAC TGC TCA TCA CAC CTT CAT CAA CAC ATG AGG ATC CAC ACT GAA GAG AAA CCA TTC ACA TGC ACT CAG TGT GGG AAG AGT TTC AGC CAA 
g75.t1                          ATG GCG TTT ATT AAA GAG GAG AGT GAA GAT GTG AAG ATC AAG GAA ACA TTC ACA GTC AAA CAG GAA GAT CTG CAG GAA CAA ACA GAC CTA ATT GAA GAG AAT GAG GAG AGT AAA GAG GAG GAA CAT CAT GTC AAA ATT GAG GAA AAA ACT ATT TTA CAG ACT GAT GAT ATT TTG AAA AGG AGA GAC AAG AAT CAT TTC ACC TGC ACT CAG TGT GGA AAG AGT TTT GGA AGA AAA CAC AAT CTT AAG ATT CAC ATG AGG ATC CAC ACT GGA CAA TGT GGG AAA AGT TTT AAC CGC TCA TCA GAC CTT CAT CAA CAT ATG AGG ATT CAC ACT GGA GAG AAA CCA TAC ACA TGC ACT CAG TGT GGG AAG AGT TTT TAC TGC TCA TCA CAC CTT CAT CAA CAC ATG AGG ATC CAC ACT GAA GAG AAA CCA TTC ACA TGC ACT CAG TGT GGG AAG AGT TTC AGC CAA 


Printing out site pattern counts


        15        219  P

g646.t1                         AAA AAA AAC AAG AAG AAT AAT AAT AAT ACA ACA ACA ACC ACT ACT AGA AGA AGC AGG AGT AGT AGT ATC ATG ATT ATT ATT ATT CAA CAA CAA CAC CAG CAT CAT CAT CCA CGC CGT CTA CTC CTG CTT CTT GAA GAA GAA GAC GAG GAT GAT GCG GGA GGG GGG GGG GGT GTC GTG TAC TAC TCA TCA TGC TGC TGT TTA TTC TTC TTC TTG TTT TTT 
g50.t1                          ... ... ... ... ... ... ... ... ... ... ... ... ... ... C.. .AG ... .A. ... ... ... ... ... ... ... ... ... ... ... ... ... ... ... ... ... ... ... ... .A. ... ..T ... ... ... A.. ... ... ... ... ... ... ... ... ..A ... ... .A. ... ... ... .T. ... ... ... ... ... ... ... ... ... ... ... ... 
g303.t1                         ... ... ... ... ... ... ... ... ... ... ... ... ... ... C.. .AG ... .A. ... ... ... ... ... ... ... ... ... ... ... ... ... ... ... ... ... ... ... ... .A. ... ..T ... ... ... A.. ... ... ... ... ... ... ... ... ..A ... ... .A. ... ... ... .T. ... ... ... ... ... ... ... ... ... ... ... ... 
g233.t1                         ... ... ... ... ... ... ... ... ... ... ... ... ... ... T.. .AG ... .A. ... ... ... ... ... ... ... ... ... ... ... ... ... ... ... ... ... ... ... ... .A. ... ..T ... ... ... A.. ... ... ... ... ... ... ... ... ..A ... ... .A. ... ... ... .T. ... ... ... ... ... ... ... ... ... ... ... ... 
g671.t1                         ... ... ... ... ... ... ... ... ... ... ... ... ... ... ... .AG ... .A. ... ... ... ... ... ... ... ... ... ... ... ... ... ... ... ... ... ... ... ... .A. ... ..T T.. ... ... A.. ... ... ... ... ... ... ... ... ..A ..A ... .A. ... ... ... .T. ... ... ... ... ... ... ... ... ... ... ... ... 
g63.t1                          ... ... ... ... ... ..C ... ... .C. ... ... ... ... ... ... .AG ... ... ... ... ... ... ... ... ... ... ... ... ... ... .T. ... ... ... ... ... ... ... ... ... ..T ... ... ... A.. ... ... ... ... A.. ... ... ... ... ... ... ... ... ... ... .T. G.. ... ... ... ... ... ..A ... ..T ... ... ... 
g318.t1                         ... ..G ... ... ... ..C ... ... .C. ... ... .T. ... ... ... .AG ... ... ... .A. ... ... ... ... ... ... ... ... ... ... ... ... ... ... ... ... ... ... ... ... ..T T.. ... ... ... ... .G. ... ... ... ... ... ... ... ... ... ... ... ... ... .T. G.. ... ... ... ... ... ..A ... ... ... ... ... 
g119.t1                         ... ... ... ... .G. ... ... .T. .C. ... G.. ... ... ... ... .AG ... .A. ... ... ... ... ... ... ... ... ... G.. ... ... ... ... ... ... ... ... ... ... .A. ... ..T T.. ... ... ... ... ... ... ... ... ... ... ... ..A ... ... ... ... ... ... ... ... ... ... ... ... ... ... ... ... ... ... ... 
g560.t1                         ... ... ... ... ... ... ... .T. .C. ... ... ... ... ... ... .AG ... ... ... ... ... ... ... ... ..C ... ... ... ... ... ... ... ... A.G ..C ... ... ... .A. ... ..T T.. ... T.. A.. ... ... ... ... ... ... ... ... ... ... ... ... ... ... AG. .T. ... ... CAA ... ... ... ... ... ... ... ..C ... 
g177.t1                         ... ... ... ... ... ... ... .T. .C. ... ... ... ... ... ... .AG ... ..T ... ... .CC ... ... ... ..C ... ... ... ... GGG A.. ... ... A.G ..C ... ... ... .A. ... ..T T.. ... T.. A.. ... ... ... ... ... ... ... ... ... ... ... ... ... ... AG. .T. ... ... CAA ... ... ... .A. ... ... ... ..C ... 
g171.t1                         ... ... ... ... ... ... ... .T. .C. ... ... ... ... ... ... .AG ... ... ... ... ... ... ... ... ... ... ... ... ... ... ... ... ... ... ... ... ... ... .A. ... ..T T.. ... ... ... ... ... ... ... ... ... ... ... ... ... ... ... ... ... ... ... ... ... ... ... ... ... ... ... ... ... ... ... 
g317.t1                         ... ... ... ... ... ... ... C.. .C. ... ... ... ... ... ... .AG ... ... ... ... ... ... ... ... ... ... ... ... ... ... ... ... ... ... ... ... ... ... .A. ... ..T ... ... ... ... ... ... ... ... ... ... C.. ... ... ... ... ... ... ... ... ... ... ... ... ... ... ... ... ... ... ... ... ... 
g135.t1                         ... ... ... ... ... ... ... .T. .C. ... ... ... ... ... ... .AG ... ... ... ... ... ... ... ... ... ... ... ... ... ... ... ... ... ... ... ... ... ... .A. ... ..T ... ... ... ... ... ... ... ... ... ... ..C ... ... ... ... .A. ... ... ... ... ... ... ... ... ... ... ... ... ... ... ... ... 
g153.t1                         ... ... ... ... ... ... ... .T. .C. ... ... ... ... ... ... .AG ... ... ... ... ... ... ... ... ... ... ... ... ... ... ... ... ... ... ... ... ... ... .A. ... ..T ... ... ... ... ... ... ... ... ... ... ... ... ... ... ... .A. ... ... ... ... ... ... ... ... ... ... ... ... ... ... ... ... 
g75.t1                          ... ... ... ... ... ... ... .T. .C. ... ... ... ... ... ... .AG ... ... ... ... ... ... ... ... ... ..C ... ... ... ... ... ... ... ... ... ... ... ... .A. ... ..T ... ... ... A.G ... ... ... ... ... ... ... ... ... ... ... .A. ... ... ... ... ... ... ... ... ... ... ... ... ... ... ... ... 

    9    1    1    4    1    1    2    1    1    3    1    1    1    6    1
    1    2    1    4    1    1    4    2    4    1    1    4    1    3    1
    1    7    6    1    1    3    2    1    1    1    1    1    1    1    1
    7    1    3   10    1    2    1    4    1    1    1    1    2    1    1
    1    1    3    1    3    4    1    1    2    1    1    1    3

CODONML (in paml version 4.9i, September 2018)  pairwise_needleman_clade7.final.fa
Model: One dN/dS ratio,  kappa = 3.820 fixed

Codon frequency model: F1x4
Site-class models: 
ns =  15  ls = 154

Codon usage in sequences
--------------------------------------------------------------------------------------------------------------------------------------
Phe TTT   4   4   4   4   4   5 | Ser TCT   0   0   0   1   0   0 | Tyr TAT   0   0   0   0   0   0 | Cys TGT   4   4   4   4   4   4
    TTC   4   5   5   5   5   3 |     TCC   0   0   0   0   0   0 |     TAC   2   1   1   1   1   1 |     TGC   4   4   4   4   4   4
Leu TTA   1   1   1   1   1   2 |     TCA   4   4   4   4   4   3 | *** TAA   0   0   0   0   0   0 | *** TGA   0   0   0   0   0   0
    TTG   1   1   1   1   2   1 |     TCG   0   0   0   0   0   0 |     TAG   0   0   0   0   0   0 | Trp TGG   0   0   0   0   0   0
--------------------------------------------------------------------------------------------------------------------------------------
Leu CTT   2   3   3   3   3   3 | Pro CCT   0   1   1   0   0   0 | His CAT   5   6   6   6   6   5 | Arg CGT   1   0   0   0   0   1
    CTC   1   0   0   0   0   0 |     CCC   0   0   0   0   0   0 |     CAC   7   7   7   7   7   7 |     CGC   1   1   1   1   1   1
    CTA   1   1   1   1   1   2 |     CCA   2   2   2   2   2   2 | Gln CAA   5   5   5   5   5   4 |     CGA   0   0   0   0   0   0
    CTG   1   1   1   1   0   1 |     CCG   0   0   0   0   0   0 |     CAG   6   6   6   6   6   6 |     CGG   0   0   0   0   0   0
--------------------------------------------------------------------------------------------------------------------------------------
Ile ATT   7   7   7   7   7   7 | Thr ACT   7   6   6   6   7   8 | Asn AAT   5   5   5   5   5   4 | Ser AGT   6   6   6   6   6   6
    ATC   2   2   2   2   2   2 |     ACC   1   1   1   1   1   1 |     AAC   1   2   2   2   2   2 |     AGC   1   0   0   0   0   1
    ATA   0   0   0   0   0   0 |     ACA   5   5   5   5   5   5 | Lys AAA  10  11  11  11  11  11 | Arg AGA   3   2   2   2   2   2
Met ATG   4   4   4   4   4   4 |     ACG   0   0   0   0   0   0 |     AAG   5   6   6   6   6   6 |     AGG   4   4   4   4   4   4
--------------------------------------------------------------------------------------------------------------------------------------
Val GTT   0   0   0   0   0   0 | Ala GCT   0   0   0   0   0   0 | Asp GAT   3   4   4   4   4   2 | Gly GGT   1   0   0   0   0   1
    GTC   2   2   2   2   2   2 |     GCC   0   0   0   0   0   0 |     GAC   3   3   3   3   3   3 |     GGC   0   0   0   0   0   0
    GTA   0   0   0   0   0   0 |     GCA   0   0   0   0   0   1 | Glu GAA   9   8   8   8   8   8 |     GGA   4   5   5   5   6   4
    GTG   1   1   1   1   1   1 |     GCG   1   1   1   1   1   1 |     GAG  10  10  10  10  10  10 |     GGG   3   2   2   2   1   3
--------------------------------------------------------------------------------------------------------------------------------------

--------------------------------------------------------------------------------------------------------------------------------------
Phe TTT   4   4   4   4   4   4 | Ser TCT   0   0   0   0   0   0 | Tyr TAT   0   0   0   0   0   0 | Cys TGT   4   4   4   4   4   4
    TTC   4   4   6   5   4   4 |     TCC   0   0   0   0   0   0 |     TAC   1   2   0   1   2   2 |     TGC   4   4   3   3   4   4
Leu TTA   2   1   1   1   1   1 |     TCA   3   4   4   4   4   4 | *** TAA   0   0   0   0   0   0 | *** TGA   0   0   0   0   0   0
    TTG   2   2   2   2   2   1 |     TCG   0   0   0   0   0   0 |     TAG   0   0   0   0   0   0 | Trp TGG   0   0   0   0   0   0
--------------------------------------------------------------------------------------------------------------------------------------
Leu CTT   3   3   2   2   3   3 | Pro CCT   0   0   0   0   0   0 | His CAT   5   6   4   4   6   7 | Arg CGT   1   0   0   0   0   0
    CTC   0   0   0   0   0   0 |     CCC   0   0   0   0   0   0 |     CAC   7   7   8   8   7   7 |     CGC   1   1   1   1   1   1
    CTA   1   1   1   1   1   1 |     CCA   2   2   2   2   2   2 | Gln CAA   5   5   6   4   5   5 |     CGA   0   0   0   0   0   0
    CTG   0   0   0   0   0   1 |     CCG   0   0   0   0   0   1 |     CAG   6   6   6   6   6   6 |     CGG   0   0   0   0   0   0
--------------------------------------------------------------------------------------------------------------------------------------
Ile ATT   7   7   7   7   8   7 | Thr ACT   8   8   8   8   8   8 | Asn AAT   4   3   3   3   3   3 | Ser AGT   5   6   6   6   6   6
    ATC   2   2   3   3   2   2 |     ACC   1   1   1   2   1   1 |     AAC   2   2   1   1   1   1 |     AGC   1   0   2   1   1   1
    ATA   1   0   0   0   0   0 |     ACA   4   4   5   5   5   5 | Lys AAA   9  10  11  12  10  10 | Arg AGA   2   2   2   2   2   2
Met ATG   4   4   4   4   4   4 |     ACG   0   0   0   0   0   0 |     AAG   7   5   7   7   6   6 |     AGG   4   5   4   4   4   4
--------------------------------------------------------------------------------------------------------------------------------------
Val GTT   0   1   0   0   0   0 | Ala GCT   0   0   0   0   0   0 | Asp GAT   3   3   3   3   3   3 | Gly GGT   1   1   1   1   1   1
    GTC   2   2   2   2   2   2 |     GCC   0   0   0   0   0   0 |     GAC   3   3   3   3   3   3 |     GGC   0   0   0   0   0   0
    GTA   0   0   0   0   0   0 |     GCA   1   1   0   0   0   0 | Glu GAA   8   9   8   8   9   9 |     GGA   5   5   4   4   4   4
    GTG   1   1   1   1   1   1 |     GCG   1   1   1   1   1   0 |     GAG  10  10  10  10  10  10 |     GGG   3   2   3   4   3   3
--------------------------------------------------------------------------------------------------------------------------------------

--------------------------------------------------------------------------------------
Phe TTT   4   4   4 | Ser TCT   0   0   0 | Tyr TAT   0   0   0 | Cys TGT   4   4   4
    TTC   4   4   4 |     TCC   0   0   0 |     TAC   2   2   2 |     TGC   4   4   4
Leu TTA   1   1   1 |     TCA   4   4   4 | *** TAA   0   0   0 | *** TGA   0   0   0
    TTG   1   1   1 |     TCG   0   0   0 |     TAG   0   0   0 | Trp TGG   0   0   0
--------------------------------------------------------------------------------------
Leu CTT   3   3   3 | Pro CCT   0   0   0 | His CAT   6   6   6 | Arg CGT   0   0   0
    CTC   0   0   0 |     CCC   0   0   0 |     CAC   7   7   7 |     CGC   1   1   1
    CTA   1   1   1 |     CCA   2   2   2 | Gln CAA   5   5   5 |     CGA   0   0   0
    CTG   1   1   1 |     CCG   0   0   0 |     CAG   6   6   6 |     CGG   0   0   0
--------------------------------------------------------------------------------------
Ile ATT   8   8   7 | Thr ACT   8   8   8 | Asn AAT   3   3   3 | Ser AGT   6   6   6
    ATC   2   2   3 |     ACC   1   1   1 |     AAC   1   1   1 |     AGC   1   1   1
    ATA   0   0   0 |     ACA   5   5   5 | Lys AAA  10  10  10 | Arg AGA   2   2   2
Met ATG   4   4   4 |     ACG   0   0   0 |     AAG   6   6   7 |     AGG   4   4   4
--------------------------------------------------------------------------------------
Val GTT   0   0   0 | Ala GCT   0   0   0 | Asp GAT   4   4   4 | Gly GGT   0   0   0
    GTC   2   2   2 |     GCC   1   0   0 |     GAC   3   3   3 |     GGC   0   0   0
    GTA   0   0   0 |     GCA   0   0   0 | Glu GAA   9   9   8 |     GGA   4   4   4
    GTG   1   1   1 |     GCG   0   1   1 |     GAG  10  10  10 |     GGG   3   3   3
--------------------------------------------------------------------------------------

Codon position x base (3x4) table for each sequence.

#1: g646.t1        
position  1:    T:0.15584    C:0.20779    A:0.39610    G:0.24026
position  2:    T:0.20130    C:0.12987    A:0.46104    G:0.20779
position  3:    T:0.29221    C:0.18831    A:0.28571    G:0.23377
Average         T:0.21645    C:0.17532    A:0.38095    G:0.22727

#2: g50.t1         
position  1:    T:0.15584    C:0.21429    A:0.39610    G:0.23377
position  2:    T:0.20779    C:0.12987    A:0.48052    G:0.18182
position  3:    T:0.29870    C:0.18182    A:0.28571    G:0.23377
Average         T:0.22078    C:0.17532    A:0.38745    G:0.21645

#3: g303.t1        
position  1:    T:0.15584    C:0.21429    A:0.39610    G:0.23377
position  2:    T:0.20779    C:0.12987    A:0.48052    G:0.18182
position  3:    T:0.29870    C:0.18182    A:0.28571    G:0.23377
Average         T:0.22078    C:0.17532    A:0.38745    G:0.21645

#4: g233.t1        
position  1:    T:0.16234    C:0.20779    A:0.39610    G:0.23377
position  2:    T:0.20779    C:0.12987    A:0.48052    G:0.18182
position  3:    T:0.29870    C:0.18182    A:0.28571    G:0.23377
Average         T:0.22294    C:0.17316    A:0.38745    G:0.21645

#5: g671.t1        
position  1:    T:0.16234    C:0.20130    A:0.40260    G:0.23377
position  2:    T:0.20779    C:0.12987    A:0.48052    G:0.18182
position  3:    T:0.29870    C:0.18182    A:0.29221    G:0.22727
Average         T:0.22294    C:0.17100    A:0.39177    G:0.21429

#6: g63.t1         
position  1:    T:0.14935    C:0.20779    A:0.40909    G:0.23377
position  2:    T:0.21429    C:0.13636    A:0.44805    G:0.20130
position  3:    T:0.29870    C:0.17532    A:0.28571    G:0.24026
Average         T:0.22078    C:0.17316    A:0.38095    G:0.22511

#7: g318.t1        
position  1:    T:0.15584    C:0.20130    A:0.39610    G:0.24675
position  2:    T:0.21429    C:0.12987    A:0.45455    G:0.20130
position  3:    T:0.29221    C:0.18182    A:0.27922    G:0.24675
Average         T:0.22078    C:0.17100    A:0.37662    G:0.23160

#8: g119.t1        
position  1:    T:0.16234    C:0.20130    A:0.38312    G:0.25325
position  2:    T:0.20779    C:0.13636    A:0.46104    G:0.19481
position  3:    T:0.29870    C:0.18182    A:0.28571    G:0.23377
Average         T:0.22294    C:0.17316    A:0.37662    G:0.22727

#9: g560.t1        
position  1:    T:0.15584    C:0.19481    A:0.41558    G:0.23377
position  2:    T:0.21429    C:0.13636    A:0.45455    G:0.19481
position  3:    T:0.27273    C:0.19481    A:0.28571    G:0.24675
Average         T:0.21429    C:0.17532    A:0.38528    G:0.22511

#10: g177.t1        
position  1:    T:0.15584    C:0.18182    A:0.42208    G:0.24026
position  2:    T:0.20779    C:0.14286    A:0.45455    G:0.19481
position  3:    T:0.27273    C:0.19481    A:0.27922    G:0.25325
Average         T:0.21212    C:0.17316    A:0.38528    G:0.22944

#11: g171.t1        
position  1:    T:0.16234    C:0.20130    A:0.39610    G:0.24026
position  2:    T:0.20779    C:0.13636    A:0.46104    G:0.19481
position  3:    T:0.29870    C:0.18182    A:0.27922    G:0.24026
Average         T:0.22294    C:0.17316    A:0.37879    G:0.22511

#12: g317.t1        
position  1:    T:0.15584    C:0.22078    A:0.38961    G:0.23377
position  2:    T:0.20130    C:0.13636    A:0.46753    G:0.19481
position  3:    T:0.29870    C:0.18182    A:0.27922    G:0.24026
Average         T:0.21861    C:0.17965    A:0.37879    G:0.22294

#13: g135.t1        
position  1:    T:0.15584    C:0.20779    A:0.39610    G:0.24026
position  2:    T:0.20779    C:0.13636    A:0.46753    G:0.18831
position  3:    T:0.29870    C:0.18831    A:0.27922    G:0.23377
Average         T:0.22078    C:0.17749    A:0.38095    G:0.22078

#14: g153.t1        
position  1:    T:0.15584    C:0.20779    A:0.39610    G:0.24026
position  2:    T:0.20779    C:0.13636    A:0.46753    G:0.18831
position  3:    T:0.29870    C:0.18182    A:0.27922    G:0.24026
Average         T:0.22078    C:0.17532    A:0.38095    G:0.22294

#15: g75.t1         
position  1:    T:0.15584    C:0.20779    A:0.40260    G:0.23377
position  2:    T:0.20779    C:0.13636    A:0.46753    G:0.18831
position  3:    T:0.29221    C:0.18831    A:0.27273    G:0.24675
Average         T:0.21861    C:0.17749    A:0.38095    G:0.22294

Sums of codon usage counts
------------------------------------------------------------------------------
Phe F TTT      61 | Ser S TCT       1 | Tyr Y TAT       0 | Cys C TGT      60
      TTC      66 |       TCC       0 |       TAC      21 |       TGC      58
Leu L TTA      17 |       TCA      58 | *** * TAA       0 | *** * TGA       0
      TTG      21 |       TCG       0 |       TAG       0 | Trp W TGG       0
------------------------------------------------------------------------------
Leu L CTT      42 | Pro P CCT       2 | His H CAT      84 | Arg R CGT       3
      CTC       1 |       CCC       0 |       CAC     107 |       CGC      15
      CTA      16 |       CCA      30 | Gln Q CAA      74 |       CGA       0
      CTG       9 |       CCG       1 |       CAG      90 |       CGG       0
------------------------------------------------------------------------------
Ile I ATT     108 | Thr T ACT     112 | Asn N AAT      57 | Ser S AGT      89
      ATC      33 |       ACC      16 |       AAC      22 |       AGC      11
      ATA       1 |       ACA      73 | Lys K AAA     157 | Arg R AGA      31
Met M ATG      60 |       ACG       0 |       AAG      92 |       AGG      61
------------------------------------------------------------------------------
Val V GTT       1 | Ala A GCT       0 | Asp D GAT      51 | Gly G GGT       8
      GTC      30 |       GCC       1 |       GAC      45 |       GGC       0
      GTA       0 |       GCA       3 | Glu E GAA     126 |       GGA      67
      GTG      15 |       GCG      13 |       GAG     150 |       GGG      40
------------------------------------------------------------------------------


Codon position x base (3x4) table, overall

position  1:    T:0.15714    C:0.20519    A:0.39957    G:0.23810
position  2:    T:0.20823    C:0.13420    A:0.46580    G:0.19177
position  3:    T:0.29394    C:0.18442    A:0.28268    G:0.23896
Average         T:0.21977    C:0.17460    A:0.38268    G:0.22294

Codon frequencies under model, for use in evolver (TTT TTC TTA TTG ... GGG):
  0.01140958  0.00906474  0.01986751  0.01157440
  0.00906474  0.00720179  0.01578443  0.00919568
  0.01986751  0.01578443  0.00000000  0.00000000
  0.01157440  0.00919568  0.00000000  0.01174159
  0.00906474  0.00720179  0.01578443  0.00919568
  0.00720179  0.00572171  0.01254049  0.00730583
  0.01578443  0.01254049  0.02748543  0.01601244
  0.00919568  0.00730583  0.01601244  0.00932851
  0.01986751  0.01578443  0.03459529  0.02015450
  0.01578443  0.01254049  0.02748543  0.01601244
  0.03459529  0.02748543  0.06024079  0.03509503
  0.02015450  0.01601244  0.03509503  0.02044563
  0.01157440  0.00919568  0.02015450  0.01174159
  0.00919568  0.00730583  0.01601244  0.00932851
  0.02015450  0.01601244  0.03509503  0.02044563
  0.01174159  0.00932851  0.02044563  0.01191120


Model 1: NearlyNeutral (2 categories)


TREE #  1:  (1, ((((2, 3), 4), 5), (6, 7)), ((((8, (9, 10)), 11), ((13, 14), 15)), 12));   MP score: 54
lnL(ntime: 27  np: 29):  -1002.759110      +0.000000
  16..1    16..17   17..18   18..19   19..20   20..2    20..3    19..4    18..5    17..21   21..6    21..7    16..22   22..23   23..24   24..25   25..8    25..26   26..9    26..10   24..11   23..27   27..28   28..13   28..14   27..15   22..12 
 0.033326 0.007675 0.032307 0.006122 0.003475 0.000004 0.000004 0.003485 0.013071 0.027231 0.025809 0.034283 0.000004 0.006641 0.006621 0.000004 0.033563 0.089527 0.000004 0.053451 0.000004 0.006605 0.000004 0.006609 0.000004 0.019884 0.013323 0.603434 0.000001

Note: Branch length is defined as number of nucleotide substitutions per codon (not per neucleotide site).

tree length =  0.423039

(1: 0.033326, ((((2: 0.000004, 3: 0.000004): 0.003475, 4: 0.003485): 0.006122, 5: 0.013071): 0.032307, (6: 0.025809, 7: 0.034283): 0.027231): 0.007675, ((((8: 0.033563, (9: 0.000004, 10: 0.053451): 0.089527): 0.000004, 11: 0.000004): 0.006621, ((13: 0.006609, 14: 0.000004): 0.000004, 15: 0.019884): 0.006605): 0.006641, 12: 0.013323): 0.000004);

(g646.t1: 0.033326, ((((g50.t1: 0.000004, g303.t1: 0.000004): 0.003475, g233.t1: 0.003485): 0.006122, g671.t1: 0.013071): 0.032307, (g63.t1: 0.025809, g318.t1: 0.034283): 0.027231): 0.007675, ((((g119.t1: 0.033563, (g560.t1: 0.000004, g177.t1: 0.053451): 0.089527): 0.000004, g171.t1: 0.000004): 0.006621, ((g135.t1: 0.006609, g153.t1: 0.000004): 0.000004, g75.t1: 0.019884): 0.006605): 0.006641, g317.t1: 0.013323): 0.000004);

Detailed output identifying parameters


MLEs of dN/dS (w) for site classes (K=2)

p:   0.60343  0.39657
w:   0.00000  1.00000

dN & dS for each branch

 branch          t       N       S   dN/dS      dN      dS  N*dN  S*dS

  16..1       0.033    339.7    122.3   0.3966   0.0079   0.0200    2.7    2.4
  16..17      0.008    339.7    122.3   0.3966   0.0018   0.0046    0.6    0.6
  17..18      0.032    339.7    122.3   0.3966   0.0077   0.0194    2.6    2.4
  18..19      0.006    339.7    122.3   0.3966   0.0015   0.0037    0.5    0.4
  19..20      0.003    339.7    122.3   0.3966   0.0008   0.0021    0.3    0.3
  20..2       0.000    339.7    122.3   0.3966   0.0000   0.0000    0.0    0.0
  20..3       0.000    339.7    122.3   0.3966   0.0000   0.0000    0.0    0.0
  19..4       0.003    339.7    122.3   0.3966   0.0008   0.0021    0.3    0.3
  18..5       0.013    339.7    122.3   0.3966   0.0031   0.0078    1.1    1.0
  17..21      0.027    339.7    122.3   0.3966   0.0065   0.0163    2.2    2.0
  21..6       0.026    339.7    122.3   0.3966   0.0061   0.0155    2.1    1.9
  21..7       0.034    339.7    122.3   0.3966   0.0081   0.0205    2.8    2.5
  16..22      0.000    339.7    122.3   0.3966   0.0000   0.0000    0.0    0.0
  22..23      0.007    339.7    122.3   0.3966   0.0016   0.0040    0.5    0.5
  23..24      0.007    339.7    122.3   0.3966   0.0016   0.0040    0.5    0.5
  24..25      0.000    339.7    122.3   0.3966   0.0000   0.0000    0.0    0.0
  25..8       0.034    339.7    122.3   0.3966   0.0080   0.0201    2.7    2.5
  25..26      0.090    339.7    122.3   0.3966   0.0213   0.0536    7.2    6.6
  26..9       0.000    339.7    122.3   0.3966   0.0000   0.0000    0.0    0.0
  26..10      0.053    339.7    122.3   0.3966   0.0127   0.0320    4.3    3.9
  24..11      0.000    339.7    122.3   0.3966   0.0000   0.0000    0.0    0.0
  23..27      0.007    339.7    122.3   0.3966   0.0016   0.0040    0.5    0.5
  27..28      0.000    339.7    122.3   0.3966   0.0000   0.0000    0.0    0.0
  28..13      0.007    339.7    122.3   0.3966   0.0016   0.0040    0.5    0.5
  28..14      0.000    339.7    122.3   0.3966   0.0000   0.0000    0.0    0.0
  27..15      0.020    339.7    122.3   0.3966   0.0047   0.0119    1.6    1.5
  22..12      0.013    339.7    122.3   0.3966   0.0032   0.0080    1.1    1.0


Time used:  0:19


Model 2: PositiveSelection (3 categories)


TREE #  1:  (1, ((((2, 3), 4), 5), (6, 7)), ((((8, (9, 10)), 11), ((13, 14), 15)), 12));   MP score: 54
lnL(ntime: 27  np: 31):   -995.576894      +0.000000
  16..1    16..17   17..18   18..19   19..20   20..2    20..3    19..4    18..5    17..21   21..6    21..7    16..22   22..23   23..24   24..25   25..8    25..26   26..9    26..10   24..11   23..27   27..28   28..13   28..14   27..15   22..12 
 0.034369 0.007906 0.033331 0.006213 0.003529 0.000004 0.000004 0.003547 0.013409 0.028820 0.026708 0.035566 0.000004 0.006881 0.006859 0.000004 0.034849 0.093956 0.000004 0.056119 0.000004 0.006793 0.000004 0.006793 0.000004 0.020590 0.013828 0.757307 0.000000 0.000001 3.524594

Note: Branch length is defined as number of nucleotide substitutions per codon (not per neucleotide site).

tree length =  0.440098

(1: 0.034369, ((((2: 0.000004, 3: 0.000004): 0.003529, 4: 0.003547): 0.006213, 5: 0.013409): 0.033331, (6: 0.026708, 7: 0.035566): 0.028820): 0.007906, ((((8: 0.034849, (9: 0.000004, 10: 0.056119): 0.093956): 0.000004, 11: 0.000004): 0.006859, ((13: 0.006793, 14: 0.000004): 0.000004, 15: 0.020590): 0.006793): 0.006881, 12: 0.013828): 0.000004);

(g646.t1: 0.034369, ((((g50.t1: 0.000004, g303.t1: 0.000004): 0.003529, g233.t1: 0.003547): 0.006213, g671.t1: 0.013409): 0.033331, (g63.t1: 0.026708, g318.t1: 0.035566): 0.028820): 0.007906, ((((g119.t1: 0.034849, (g560.t1: 0.000004, g177.t1: 0.056119): 0.093956): 0.000004, g171.t1: 0.000004): 0.006859, ((g135.t1: 0.006793, g153.t1: 0.000004): 0.000004, g75.t1: 0.020590): 0.006793): 0.006881, g317.t1: 0.013828): 0.000004);

Detailed output identifying parameters


MLEs of dN/dS (w) for site classes (K=3)

p:   0.75731  0.00000  0.24269
w:   0.00000  1.00000  3.52459

dN & dS for each branch

 branch          t       N       S   dN/dS      dN      dS  N*dN  S*dS

  16..1       0.034    339.7    122.3   0.8554   0.0110   0.0128    3.7    1.6
  16..17      0.008    339.7    122.3   0.8554   0.0025   0.0029    0.9    0.4
  17..18      0.033    339.7    122.3   0.8554   0.0106   0.0124    3.6    1.5
  18..19      0.006    339.7    122.3   0.8554   0.0020   0.0023    0.7    0.3
  19..20      0.004    339.7    122.3   0.8554   0.0011   0.0013    0.4    0.2
  20..2       0.000    339.7    122.3   0.8554   0.0000   0.0000    0.0    0.0
  20..3       0.000    339.7    122.3   0.8554   0.0000   0.0000    0.0    0.0
  19..4       0.004    339.7    122.3   0.8554   0.0011   0.0013    0.4    0.2
  18..5       0.013    339.7    122.3   0.8554   0.0043   0.0050    1.5    0.6
  17..21      0.029    339.7    122.3   0.8554   0.0092   0.0107    3.1    1.3
  21..6       0.027    339.7    122.3   0.8554   0.0085   0.0100    2.9    1.2
  21..7       0.036    339.7    122.3   0.8554   0.0113   0.0133    3.9    1.6
  16..22      0.000    339.7    122.3   0.8554   0.0000   0.0000    0.0    0.0
  22..23      0.007    339.7    122.3   0.8554   0.0022   0.0026    0.7    0.3
  23..24      0.007    339.7    122.3   0.8554   0.0022   0.0026    0.7    0.3
  24..25      0.000    339.7    122.3   0.8554   0.0000   0.0000    0.0    0.0
  25..8       0.035    339.7    122.3   0.8554   0.0111   0.0130    3.8    1.6
  25..26      0.094    339.7    122.3   0.8554   0.0300   0.0350   10.2    4.3
  26..9       0.000    339.7    122.3   0.8554   0.0000   0.0000    0.0    0.0
  26..10      0.056    339.7    122.3   0.8554   0.0179   0.0209    6.1    2.6
  24..11      0.000    339.7    122.3   0.8554   0.0000   0.0000    0.0    0.0
  23..27      0.007    339.7    122.3   0.8554   0.0022   0.0025    0.7    0.3
  27..28      0.000    339.7    122.3   0.8554   0.0000   0.0000    0.0    0.0
  28..13      0.007    339.7    122.3   0.8554   0.0022   0.0025    0.7    0.3
  28..14      0.000    339.7    122.3   0.8554   0.0000   0.0000    0.0    0.0
  27..15      0.021    339.7    122.3   0.8554   0.0066   0.0077    2.2    0.9
  22..12      0.014    339.7    122.3   0.8554   0.0044   0.0052    1.5    0.6


Naive Empirical Bayes (NEB) analysis
Positively selected sites (*: P>95%; **: P>99%)
(amino acids refer to 1st sequence: g646.t1)

            Pr(w>1)     post mean +- SE for w

     2 A      1.000**       3.525
     8 S      1.000**       3.525
    14 E      1.000**       3.525
    23 D      1.000**       3.525
    27 Q      1.000**       3.525
    28 T      1.000**       3.525
    50 N      1.000**       3.525
    51 N      1.000**       3.525
    56 G      1.000**       3.525
    57 I      1.000**       3.525
    63 R      1.000**       3.525
    65 R      1.000**       3.525
    73 K      1.000**       3.525
   100 S      1.000**       3.525
   115 Y      1.000**       3.525
   118 T      1.000**       3.525
   125 Y      1.000**       3.525
   126 C      1.000**       3.525
   130 L      1.000**       3.525
   131 H      1.000**       3.525
   139 E      1.000**       3.525
   144 T      1.000**       3.525
   151 S      1.000**       3.525
   152 F      1.000**       3.525
   153 S      1.000**       3.525
   154 Q      1.000**       3.525


Bayes Empirical Bayes (BEB) analysis (Yang, Wong & Nielsen 2005. Mol. Biol. Evol. 22:1107-1118)
Positively selected sites (*: P>95%; **: P>99%)
(amino acids refer to 1st sequence: g646.t1)

            Pr(w>1)     post mean +- SE for w

     2 A      0.585         3.073 +- 2.293
    14 E      0.982*        4.952 +- 1.520
    27 Q      0.868         4.430 +- 1.889
    50 N      0.880         4.491 +- 1.862
    51 N      0.837         4.275 +- 1.945
    56 G      0.867         4.422 +- 1.891
    57 I      0.523         2.769 +- 2.259
    65 R      0.869         4.436 +- 1.885
   100 S      0.552         2.911 +- 2.279
   115 Y      0.912         4.647 +- 1.783
   118 T      0.887         4.524 +- 1.847
   125 Y      0.897         4.572 +- 1.823
   126 C      0.971*        4.915 +- 1.570
   130 L      0.610         3.192 +- 2.298
   131 H      0.856         4.371 +- 1.911
   152 F      0.911         4.643 +- 1.786
   153 S      0.845         4.314 +- 1.934
   154 Q      0.872         4.450 +- 1.880


The grid (see ternary graph for p0-p1)

w0:   0.050  0.150  0.250  0.350  0.450  0.550  0.650  0.750  0.850  0.950
w2:   1.500  2.500  3.500  4.500  5.500  6.500  7.500  8.500  9.500 10.500


Posterior on the grid

w0:   0.612  0.284  0.083  0.017  0.003  0.001  0.000  0.000  0.000  0.000
w2:   0.001  0.042  0.201  0.301  0.236  0.126  0.056  0.023  0.009  0.004

Posterior for p0-p1 (see the ternary graph) (YWN2015, fig. 1)

 0.000
 0.000 0.000 0.000
 0.000 0.000 0.000 0.000 0.000
 0.000 0.000 0.000 0.000 0.000 0.000 0.000
 0.000 0.000 0.000 0.000 0.000 0.000 0.000 0.001 0.001
 0.000 0.000 0.000 0.000 0.000 0.000 0.000 0.000 0.003 0.006 0.003
 0.000 0.000 0.000 0.000 0.000 0.000 0.000 0.000 0.000 0.003 0.020 0.020 0.003
 0.000 0.000 0.000 0.000 0.000 0.000 0.000 0.000 0.000 0.000 0.004 0.024 0.079 0.032 0.002
 0.000 0.000 0.000 0.000 0.000 0.000 0.000 0.000 0.000 0.000 0.001 0.005 0.029 0.096 0.152 0.025 0.001
 0.000 0.000 0.000 0.000 0.000 0.000 0.000 0.000 0.000 0.000 0.000 0.001 0.007 0.031 0.104 0.183 0.147 0.012 0.000

sum of density on p0-p1 =   1.000000

Time used:  1:26


Model 7: beta (10 categories)


TREE #  1:  (1, ((((2, 3), 4), 5), (6, 7)), ((((8, (9, 10)), 11), ((13, 14), 15)), 12));   MP score: 54
check convergence..
lnL(ntime: 27  np: 29):  -1003.585778      +0.000000
  16..1    16..17   17..18   18..19   19..20   20..2    20..3    19..4    18..5    17..21   21..6    21..7    16..22   22..23   23..24   24..25   25..8    25..26   26..9    26..10   24..11   23..27   27..28   28..13   28..14   27..15   22..12 
 0.032109 0.007390 0.031140 0.005893 0.003340 0.000004 0.000004 0.003351 0.012576 0.026294 0.024886 0.033011 0.000004 0.006395 0.006374 0.000004 0.032372 0.086581 0.000004 0.051509 0.000004 0.006357 0.000004 0.006362 0.000004 0.019144 0.012834 0.005000 0.011627

Note: Branch length is defined as number of nucleotide substitutions per codon (not per neucleotide site).

tree length =  0.407951

(1: 0.032109, ((((2: 0.000004, 3: 0.000004): 0.003340, 4: 0.003351): 0.005893, 5: 0.012576): 0.031140, (6: 0.024886, 7: 0.033011): 0.026294): 0.007390, ((((8: 0.032372, (9: 0.000004, 10: 0.051509): 0.086581): 0.000004, 11: 0.000004): 0.006374, ((13: 0.006362, 14: 0.000004): 0.000004, 15: 0.019144): 0.006357): 0.006395, 12: 0.012834): 0.000004);

(g646.t1: 0.032109, ((((g50.t1: 0.000004, g303.t1: 0.000004): 0.003340, g233.t1: 0.003351): 0.005893, g671.t1: 0.012576): 0.031140, (g63.t1: 0.024886, g318.t1: 0.033011): 0.026294): 0.007390, ((((g119.t1: 0.032372, (g560.t1: 0.000004, g177.t1: 0.051509): 0.086581): 0.000004, g171.t1: 0.000004): 0.006374, ((g135.t1: 0.006362, g153.t1: 0.000004): 0.000004, g75.t1: 0.019144): 0.006357): 0.006395, g317.t1: 0.012834): 0.000004);

Detailed output identifying parameters

Parameters in M7 (beta):
 p =   0.00500  q =   0.01163


MLEs of dN/dS (w) for site classes (K=10)

p:   0.10000  0.10000  0.10000  0.10000  0.10000  0.10000  0.10000  0.10000  0.10000  0.10000
w:   0.00000  0.00000  0.00000  0.00000  0.00000  0.00000  0.00000  1.00000  1.00000  1.00000

dN & dS for each branch

 branch          t       N       S   dN/dS      dN      dS  N*dN  S*dS

  16..1       0.032    339.7    122.3   0.3000   0.0066   0.0221    2.2    2.7
  16..17      0.007    339.7    122.3   0.3000   0.0015   0.0051    0.5    0.6
  17..18      0.031    339.7    122.3   0.3000   0.0064   0.0214    2.2    2.6
  18..19      0.006    339.7    122.3   0.3000   0.0012   0.0040    0.4    0.5
  19..20      0.003    339.7    122.3   0.3000   0.0007   0.0023    0.2    0.3
  20..2       0.000    339.7    122.3   0.3000   0.0000   0.0000    0.0    0.0
  20..3       0.000    339.7    122.3   0.3000   0.0000   0.0000    0.0    0.0
  19..4       0.003    339.7    122.3   0.3000   0.0007   0.0023    0.2    0.3
  18..5       0.013    339.7    122.3   0.3000   0.0026   0.0086    0.9    1.1
  17..21      0.026    339.7    122.3   0.3000   0.0054   0.0181    1.8    2.2
  21..6       0.025    339.7    122.3   0.3000   0.0051   0.0171    1.7    2.1
  21..7       0.033    339.7    122.3   0.3000   0.0068   0.0227    2.3    2.8
  16..22      0.000    339.7    122.3   0.3000   0.0000   0.0000    0.0    0.0
  22..23      0.006    339.7    122.3   0.3000   0.0013   0.0044    0.4    0.5
  23..24      0.006    339.7    122.3   0.3000   0.0013   0.0044    0.4    0.5
  24..25      0.000    339.7    122.3   0.3000   0.0000   0.0000    0.0    0.0
  25..8       0.032    339.7    122.3   0.3000   0.0067   0.0222    2.3    2.7
  25..26      0.087    339.7    122.3   0.3000   0.0178   0.0595    6.1    7.3
  26..9       0.000    339.7    122.3   0.3000   0.0000   0.0000    0.0    0.0
  26..10      0.052    339.7    122.3   0.3000   0.0106   0.0354    3.6    4.3
  24..11      0.000    339.7    122.3   0.3000   0.0000   0.0000    0.0    0.0
  23..27      0.006    339.7    122.3   0.3000   0.0013   0.0044    0.4    0.5
  27..28      0.000    339.7    122.3   0.3000   0.0000   0.0000    0.0    0.0
  28..13      0.006    339.7    122.3   0.3000   0.0013   0.0044    0.4    0.5
  28..14      0.000    339.7    122.3   0.3000   0.0000   0.0000    0.0    0.0
  27..15      0.019    339.7    122.3   0.3000   0.0039   0.0132    1.3    1.6
  22..12      0.013    339.7    122.3   0.3000   0.0026   0.0088    0.9    1.1


Time used:  5:49


Model 8: beta&w>1 (11 categories)


TREE #  1:  (1, ((((2, 3), 4), 5), (6, 7)), ((((8, (9, 10)), 11), ((13, 14), 15)), 12));   MP score: 54
lnL(ntime: 27  np: 31):   -995.576894      +0.000000
  16..1    16..17   17..18   18..19   19..20   20..2    20..3    19..4    18..5    17..21   21..6    21..7    16..22   22..23   23..24   24..25   25..8    25..26   26..9    26..10   24..11   23..27   27..28   28..13   28..14   27..15   22..12 
 0.034370 0.007906 0.033331 0.006214 0.003530 0.000004 0.000004 0.003547 0.013409 0.028820 0.026709 0.035566 0.000004 0.006881 0.006860 0.000004 0.034850 0.093956 0.000004 0.056119 0.000004 0.006793 0.000004 0.006793 0.000004 0.020591 0.013828 0.757305 0.005000 2.256523 3.524589

Note: Branch length is defined as number of nucleotide substitutions per codon (not per neucleotide site).

tree length =  0.440105

(1: 0.034370, ((((2: 0.000004, 3: 0.000004): 0.003530, 4: 0.003547): 0.006214, 5: 0.013409): 0.033331, (6: 0.026709, 7: 0.035566): 0.028820): 0.007906, ((((8: 0.034850, (9: 0.000004, 10: 0.056119): 0.093956): 0.000004, 11: 0.000004): 0.006860, ((13: 0.006793, 14: 0.000004): 0.000004, 15: 0.020591): 0.006793): 0.006881, 12: 0.013828): 0.000004);

(g646.t1: 0.034370, ((((g50.t1: 0.000004, g303.t1: 0.000004): 0.003530, g233.t1: 0.003547): 0.006214, g671.t1: 0.013409): 0.033331, (g63.t1: 0.026709, g318.t1: 0.035566): 0.028820): 0.007906, ((((g119.t1: 0.034850, (g560.t1: 0.000004, g177.t1: 0.056119): 0.093956): 0.000004, g171.t1: 0.000004): 0.006860, ((g135.t1: 0.006793, g153.t1: 0.000004): 0.000004, g75.t1: 0.020591): 0.006793): 0.006881, g317.t1: 0.013828): 0.000004);

Detailed output identifying parameters

Parameters in M8 (beta&w>1):
  p0 =   0.75730  p =   0.00500 q =   2.25652
 (p1 =   0.24270) w =   3.52459


MLEs of dN/dS (w) for site classes (K=11)

p:   0.07573  0.07573  0.07573  0.07573  0.07573  0.07573  0.07573  0.07573  0.07573  0.07573  0.24270
w:   0.00000  0.00000  0.00000  0.00000  0.00000  0.00000  0.00000  0.00000  0.00000  0.00001  3.52459

dN & dS for each branch

 branch          t       N       S   dN/dS      dN      dS  N*dN  S*dS

  16..1       0.034    339.7    122.3   0.8554   0.0110   0.0128    3.7    1.6
  16..17      0.008    339.7    122.3   0.8554   0.0025   0.0029    0.9    0.4
  17..18      0.033    339.7    122.3   0.8554   0.0106   0.0124    3.6    1.5
  18..19      0.006    339.7    122.3   0.8554   0.0020   0.0023    0.7    0.3
  19..20      0.004    339.7    122.3   0.8554   0.0011   0.0013    0.4    0.2
  20..2       0.000    339.7    122.3   0.8554   0.0000   0.0000    0.0    0.0
  20..3       0.000    339.7    122.3   0.8554   0.0000   0.0000    0.0    0.0
  19..4       0.004    339.7    122.3   0.8554   0.0011   0.0013    0.4    0.2
  18..5       0.013    339.7    122.3   0.8554   0.0043   0.0050    1.5    0.6
  17..21      0.029    339.7    122.3   0.8554   0.0092   0.0107    3.1    1.3
  21..6       0.027    339.7    122.3   0.8554   0.0085   0.0100    2.9    1.2
  21..7       0.036    339.7    122.3   0.8554   0.0113   0.0133    3.9    1.6
  16..22      0.000    339.7    122.3   0.8554   0.0000   0.0000    0.0    0.0
  22..23      0.007    339.7    122.3   0.8554   0.0022   0.0026    0.7    0.3
  23..24      0.007    339.7    122.3   0.8554   0.0022   0.0026    0.7    0.3
  24..25      0.000    339.7    122.3   0.8554   0.0000   0.0000    0.0    0.0
  25..8       0.035    339.7    122.3   0.8554   0.0111   0.0130    3.8    1.6
  25..26      0.094    339.7    122.3   0.8554   0.0300   0.0350   10.2    4.3
  26..9       0.000    339.7    122.3   0.8554   0.0000   0.0000    0.0    0.0
  26..10      0.056    339.7    122.3   0.8554   0.0179   0.0209    6.1    2.6
  24..11      0.000    339.7    122.3   0.8554   0.0000   0.0000    0.0    0.0
  23..27      0.007    339.7    122.3   0.8554   0.0022   0.0025    0.7    0.3
  27..28      0.000    339.7    122.3   0.8554   0.0000   0.0000    0.0    0.0
  28..13      0.007    339.7    122.3   0.8554   0.0022   0.0025    0.7    0.3
  28..14      0.000    339.7    122.3   0.8554   0.0000   0.0000    0.0    0.0
  27..15      0.021    339.7    122.3   0.8554   0.0066   0.0077    2.2    0.9
  22..12      0.014    339.7    122.3   0.8554   0.0044   0.0052    1.5    0.6


Naive Empirical Bayes (NEB) analysis
Positively selected sites (*: P>95%; **: P>99%)
(amino acids refer to 1st sequence: g646.t1)

            Pr(w>1)     post mean +- SE for w

     2 A      1.000**       3.525
     8 S      1.000**       3.525
    14 E      1.000**       3.525
    23 D      1.000**       3.525
    27 Q      1.000**       3.525
    28 T      1.000**       3.525
    50 N      1.000**       3.525
    51 N      1.000**       3.525
    56 G      1.000**       3.525
    57 I      1.000**       3.525
    63 R      1.000**       3.525
    65 R      1.000**       3.525
    73 K      1.000**       3.525
   100 S      1.000**       3.525
   115 Y      1.000**       3.525
   118 T      1.000**       3.525
   125 Y      1.000**       3.525
   126 C      1.000**       3.525
   130 L      1.000**       3.525
   131 H      1.000**       3.525
   139 E      1.000**       3.525
   144 T      1.000**       3.525
   151 S      1.000**       3.525
   152 F      1.000**       3.525
   153 S      1.000**       3.525
   154 Q      1.000**       3.525


Bayes Empirical Bayes (BEB) analysis (Yang, Wong & Nielsen 2005. Mol. Biol. Evol. 22:1107-1118)
Positively selected sites (*: P>95%; **: P>99%)
(amino acids refer to 1st sequence: g646.t1)

            Pr(w>1)     post mean +- SE for w

     2 A      0.652         3.215 +- 2.255
    14 E      0.994**       4.805 +- 1.326
    27 Q      0.923         4.483 +- 1.646
    50 N      0.931         4.522 +- 1.618
    51 N      0.903         4.382 +- 1.713
    56 G      0.923         4.478 +- 1.649
    57 I      0.589         2.913 +- 2.267
    65 R      0.924         4.487 +- 1.643
   100 S      0.619         3.056 +- 2.267
   115 Y      0.951*        4.616 +- 1.543
   118 T      0.935         4.542 +- 1.603
   125 Y      0.942         4.572 +- 1.580
   126 C      0.987*        4.778 +- 1.366
   130 L      0.675         3.328 +- 2.242
   131 H      0.916         4.445 +- 1.672
   152 F      0.950*        4.614 +- 1.545
   153 S      0.908         4.408 +- 1.698
   154 Q      0.926         4.496 +- 1.637


The grid 

p0:   0.050  0.150  0.250  0.350  0.450  0.550  0.650  0.750  0.850  0.950
p :   0.100  0.300  0.500  0.700  0.900  1.100  1.300  1.500  1.700  1.900
q :   0.100  0.300  0.500  0.700  0.900  1.100  1.300  1.500  1.700  1.900
ws:   1.500  2.500  3.500  4.500  5.500  6.500  7.500  8.500  9.500 10.500


Posterior on the grid

p0:   0.000  0.000  0.000  0.000  0.000  0.000  0.012  0.211  0.749  0.028
p :   0.497  0.272  0.127  0.056  0.025  0.011  0.006  0.003  0.002  0.001
q :   0.002  0.030  0.056  0.075  0.094  0.112  0.130  0.149  0.167  0.185
ws:   0.001  0.048  0.221  0.326  0.240  0.109  0.038  0.012  0.004  0.002

Time used:  9:29
```
