## Supplementary Data 4 for "Transposable elements drive the evolution of metazoan zinc finger genes": pairwise_needleman_clade7.taxa

```
Danio_rerio_g119.t1_[len=217]
Danio_rerio_g135.t1_[len=217]
Danio_rerio_g153.t1_[len=217]
Danio_rerio_g171.t1_[len=217]
Danio_rerio_g177.t1_[len=193]
Danio_rerio_g233.t1_[len=217]
Danio_rerio_g303.t1_[len=217]
Danio_rerio_g317.t1_[len=217]
Danio_rerio_g318.t1_[len=217]
Danio_rerio_g50.t1_[len=217]
Danio_rerio_g560.t1_[len=218]
Danio_rerio_g63.t1_[len=217]
Danio_rerio_g646.t1_[len=217]
Danio_rerio_g671.t1_[len=189]
Danio_rerio_g75.t1_[len=217]
```
