## Supplementary Data 4 for "Transposable elements drive the evolution of metazoan zinc finger genes": rst

```
Supplemental results for CODEML (seqf: pairwise_needleman_clade7.final.fa  treef: pairwise_needleman_clade7.final.fa.treefile)


Model 1: NearlyNeutral

MLEs of dN/dS (w) for site classes (K=2)

p:   0.60343  0.39657
w:   0.00000  1.00000

Naive Empirical Bayes (NEB) probabilities for 2 classes & postmean_w
(amino acids refer to 1st sequence: g646.t1)

   1 M   0.77411 0.22589 ( 1)  0.226
   2 A   0.00000 1.00000 ( 2)  1.000
   3 F   0.69010 0.30990 ( 1)  0.310
   4 I   0.70760 0.29240 ( 1)  0.292
   5 K   0.79902 0.20098 ( 1)  0.201
   6 E   0.73221 0.26779 ( 1)  0.268
   7 E   0.73221 0.26779 ( 1)  0.268
   8 S   0.00000 1.00000 ( 2)  1.000
   9 E   0.79579 0.20421 ( 1)  0.204
  10 D   0.74840 0.25160 ( 1)  0.252
  11 V   0.69109 0.30891 ( 1)  0.309
  12 K   0.73971 0.26029 ( 1)  0.260
  13 I   0.70713 0.29287 ( 1)  0.293
  14 E   0.00000 1.00000 ( 2)  1.000
  15 E   0.79579 0.20421 ( 1)  0.204
  16 T   0.76012 0.23988 ( 1)  0.240
  17 F   0.67647 0.32353 ( 1)  0.324
  18 T   0.76012 0.23988 ( 1)  0.240
  19 V   0.67303 0.32697 ( 1)  0.327
  20 K   0.79644 0.20356 ( 1)  0.204
  21 Q   0.67619 0.32381 ( 1)  0.324
  22 E   0.79579 0.20421 ( 1)  0.204
  23 D   0.00000 1.00000 ( 2)  1.000
  24 L   0.65309 0.34691 ( 1)  0.347
  25 Q   0.67619 0.32381 ( 1)  0.324
  26 E   0.79579 0.20421 ( 1)  0.204
  27 Q   0.00000 1.00000 ( 2)  1.000
  28 T   0.00000 1.00000 ( 2)  1.000
  29 D   0.72704 0.27296 ( 1)  0.273
  30 L   0.68131 0.31869 ( 1)  0.319
  31 I   0.70760 0.29240 ( 1)  0.292
  32 E   0.79579 0.20421 ( 1)  0.204
  33 E   0.73221 0.26779 ( 1)  0.268
  34 N   0.76154 0.23846 ( 1)  0.238
  35 E   0.73221 0.26779 ( 1)  0.268
  36 E   0.73221 0.26779 ( 1)  0.268
  37 S   0.74840 0.25160 ( 1)  0.252
  38 K   0.79902 0.20098 ( 1)  0.201
  39 E   0.73221 0.26779 ( 1)  0.268
  40 E   0.73221 0.26779 ( 1)  0.268
  41 E   0.79579 0.20421 ( 1)  0.204
  42 H   0.71991 0.28009 ( 1)  0.280
  43 H   0.71991 0.28009 ( 1)  0.280
  44 V   0.67303 0.32697 ( 1)  0.327
  45 K   0.79902 0.20098 ( 1)  0.201
  46 I   0.70760 0.29240 ( 1)  0.292
  47 E   0.73221 0.26779 ( 1)  0.268
  48 E   0.79579 0.20421 ( 1)  0.204
  49 K   0.79902 0.20098 ( 1)  0.201
  50 N   0.00000 1.00000 ( 2)  1.000
  51 N   0.00000 1.00000 ( 2)  1.000
  52 L   0.67580 0.32420 ( 1)  0.324
  53 Q   0.67619 0.32381 ( 1)  0.324
  54 T   0.69902 0.30098 ( 1)  0.301
  55 D   0.74840 0.25160 ( 1)  0.252
  56 G   0.00000 1.00000 ( 2)  1.000
  57 I   0.00000 1.00000 ( 2)  1.000
  58 L   0.65720 0.34280 ( 1)  0.343
  59 K   0.79902 0.20098 ( 1)  0.201
  60 R   0.73712 0.26288 ( 1)  0.263
  61 R   0.79519 0.20481 ( 1)  0.205
  62 D   0.72704 0.27296 ( 1)  0.273
  63 R   0.00000 1.00000 ( 2)  1.000
  64 N   0.75783 0.24217 ( 1)  0.242
  65 R   0.00000 1.00000 ( 2)  1.000
  66 F   0.67677 0.32323 ( 1)  0.323
  67 T   0.68051 0.31949 ( 1)  0.319
  68 C   0.67903 0.32097 ( 1)  0.321
  69 T   0.69902 0.30098 ( 1)  0.301
  70 Q   0.67619 0.32381 ( 1)  0.324
  71 C   0.69575 0.30425 ( 1)  0.304
  72 G   0.76163 0.23837 ( 1)  0.238
  73 K   0.00000 1.00000 ( 2)  1.000
  74 S   0.74840 0.25160 ( 1)  0.252
  75 F   0.69010 0.30990 ( 1)  0.310
  76 G   0.76163 0.23837 ( 1)  0.238
  77 R   0.79519 0.20481 ( 1)  0.205
  78 K   0.79902 0.20098 ( 1)  0.201
  79 H   0.70214 0.29786 ( 1)  0.298
  80 N   0.76154 0.23846 ( 1)  0.238
  81 L   0.67188 0.32812 ( 1)  0.328
  82 K   0.73971 0.26029 ( 1)  0.260
  83 I   0.70760 0.29240 ( 1)  0.292
  84 H   0.70214 0.29786 ( 1)  0.298
  85 M   0.77411 0.22589 ( 1)  0.226
  86 R   0.73712 0.26288 ( 1)  0.263
  87 I   0.68966 0.31034 ( 1)  0.310
  88 H   0.70214 0.29786 ( 1)  0.298
  89 T   0.69902 0.30098 ( 1)  0.301
  90 G   0.76163 0.23837 ( 1)  0.238
  91 Q   0.71393 0.28607 ( 1)  0.286
  92 C   0.69575 0.30425 ( 1)  0.304
  93 G   0.70699 0.29301 ( 1)  0.293
  94 K   0.79902 0.20098 ( 1)  0.201
  95 S   0.74840 0.25160 ( 1)  0.252
  96 F   0.69010 0.30990 ( 1)  0.310
  97 N   0.74184 0.25816 ( 1)  0.258
  98 R   0.66869 0.33131 ( 1)  0.331
  99 S   0.69172 0.30828 ( 1)  0.308
 100 S   0.00000 1.00000 ( 2)  1.000
 101 D   0.72704 0.27296 ( 1)  0.273
 102 L   0.67135 0.32865 ( 1)  0.329
 103 H   0.71991 0.28009 ( 1)  0.280
 104 Q   0.71393 0.28607 ( 1)  0.286
 105 H   0.71529 0.28471 ( 1)  0.285
 106 M   0.77411 0.22589 ( 1)  0.226
 107 R   0.73712 0.26288 ( 1)  0.263
 108 I   0.70328 0.29672 ( 1)  0.297
 109 H   0.70214 0.29786 ( 1)  0.298
 110 T   0.69902 0.30098 ( 1)  0.301
 111 G   0.76163 0.23837 ( 1)  0.238
 112 E   0.73221 0.26779 ( 1)  0.268
 113 K   0.79902 0.20098 ( 1)  0.201
 114 P   0.71148 0.28852 ( 1)  0.289
 115 Y   0.00000 1.00000 ( 2)  1.000
 116 T   0.76012 0.23988 ( 1)  0.240
 117 C   0.67903 0.32097 ( 1)  0.321
 118 T   0.00000 1.00000 ( 2)  1.000
 119 Q   0.67619 0.32381 ( 1)  0.324
 120 C   0.69575 0.30425 ( 1)  0.304
 121 G   0.70791 0.29209 ( 1)  0.292
 122 K   0.73971 0.26029 ( 1)  0.260
 123 S   0.74840 0.25160 ( 1)  0.252
 124 F   0.68654 0.31346 ( 1)  0.313
 125 Y   0.00000 1.00000 ( 2)  1.000
 126 C   0.00000 1.00000 ( 2)  1.000
 127 S   0.69172 0.30828 ( 1)  0.308
 128 S   0.69172 0.30828 ( 1)  0.308
 129 H   0.70214 0.29786 ( 1)  0.298
 130 L   0.00000 1.00000 ( 2)  1.000
 131 H   0.00000 1.00000 ( 2)  1.000
 132 Q   0.71393 0.28607 ( 1)  0.286
 133 H   0.70214 0.29786 ( 1)  0.298
 134 M   0.77411 0.22589 ( 1)  0.226
 135 R   0.73712 0.26288 ( 1)  0.263
 136 I   0.68966 0.31034 ( 1)  0.310
 137 H   0.70214 0.29786 ( 1)  0.298
 138 T   0.69902 0.30098 ( 1)  0.301
 139 E   0.00000 1.00000 ( 2)  1.000
 140 E   0.73221 0.26779 ( 1)  0.268
 141 K   0.79902 0.20098 ( 1)  0.201
 142 P   0.71148 0.28852 ( 1)  0.289
 143 F   0.67647 0.32353 ( 1)  0.324
 144 T   0.00000 1.00000 ( 2)  1.000
 145 C   0.67903 0.32097 ( 1)  0.321
 146 T   0.69902 0.30098 ( 1)  0.301
 147 Q   0.67619 0.32381 ( 1)  0.324
 148 C   0.69575 0.30425 ( 1)  0.304
 149 G   0.71509 0.28491 ( 1)  0.285
 150 K   0.73971 0.26029 ( 1)  0.260
 151 S   0.00000 1.00000 ( 2)  1.000
 152 F   0.00000 1.00000 ( 2)  1.000
 153 S   0.00000 1.00000 ( 2)  1.000
 154 Q   0.00000 1.00000 ( 2)  1.000


lnL = -1002.759110


Model 2: PositiveSelection

MLEs of dN/dS (w) for site classes (K=3)

p:   0.75731  0.00000  0.24269
w:   0.00000  1.00000  3.52459

Naive Empirical Bayes (NEB) probabilities for 3 classes & postmean_w & P(w>1)
(amino acids refer to 1st sequence: g646.t1)

   1 M   0.95138 0.00000 0.04862 ( 1)  0.171  0.049
   2 A   0.00000 0.00000 1.00000 ( 3)  3.525  1.000
   3 F   0.88119 0.00000 0.11881 ( 1)  0.419  0.119
   4 I   0.89925 0.00000 0.10075 ( 1)  0.355  0.101
   5 K   0.96345 0.00000 0.03655 ( 1)  0.129  0.037
   6 E   0.92151 0.00000 0.07849 ( 1)  0.277  0.078
   7 E   0.92151 0.00000 0.07849 ( 1)  0.277  0.078
   8 S   0.00000 0.00000 1.00000 ( 3)  3.525  1.000
   9 E   0.96259 0.00000 0.03741 ( 1)  0.132  0.037
  10 D   0.93432 0.00000 0.06568 ( 1)  0.231  0.066
  11 V   0.88218 0.00000 0.11782 ( 1)  0.415  0.118
  12 K   0.92711 0.00000 0.07289 ( 1)  0.257  0.073
  13 I   0.89863 0.00000 0.10137 ( 1)  0.357  0.101
  14 E   0.00000 0.00000 1.00000 ( 3)  3.525  1.000
  15 E   0.96259 0.00000 0.03741 ( 1)  0.132  0.037
  16 T   0.94229 0.00000 0.05771 ( 1)  0.203  0.058
  17 F   0.86543 0.00000 0.13457 ( 1)  0.474  0.135
  18 T   0.94229 0.00000 0.05771 ( 1)  0.203  0.058
  19 V   0.86114 0.00000 0.13886 ( 1)  0.489  0.139
  20 K   0.96189 0.00000 0.03811 ( 1)  0.134  0.038
  21 Q   0.86498 0.00000 0.13502 ( 1)  0.476  0.135
  22 E   0.96259 0.00000 0.03741 ( 1)  0.132  0.037
  23 D   0.00000 0.00000 1.00000 ( 3)  3.525  1.000
  24 L   0.83412 0.00000 0.16588 ( 1)  0.585  0.166
  25 Q   0.86498 0.00000 0.13502 ( 1)  0.476  0.135
  26 E   0.96259 0.00000 0.03741 ( 1)  0.132  0.037
  27 Q   0.00000 0.00000 1.00000 ( 3)  3.525  1.000
  28 T   0.00000 0.00000 1.00000 ( 3)  3.525  1.000
  29 D   0.91740 0.00000 0.08260 ( 1)  0.291  0.083
  30 L   0.87107 0.00000 0.12893 ( 1)  0.454  0.129
  31 I   0.89925 0.00000 0.10075 ( 1)  0.355  0.101
  32 E   0.96259 0.00000 0.03741 ( 1)  0.132  0.037
  33 E   0.92151 0.00000 0.07849 ( 1)  0.277  0.078
  34 N   0.94313 0.00000 0.05687 ( 1)  0.200  0.057
  35 E   0.92151 0.00000 0.07849 ( 1)  0.277  0.078
  36 E   0.92151 0.00000 0.07849 ( 1)  0.277  0.078
  37 S   0.93432 0.00000 0.06568 ( 1)  0.231  0.066
  38 K   0.96345 0.00000 0.03655 ( 1)  0.129  0.037
  39 E   0.92151 0.00000 0.07849 ( 1)  0.277  0.078
  40 E   0.92151 0.00000 0.07849 ( 1)  0.277  0.078
  41 E   0.96259 0.00000 0.03741 ( 1)  0.132  0.037
  42 H   0.91112 0.00000 0.08888 ( 1)  0.313  0.089
  43 H   0.91112 0.00000 0.08888 ( 1)  0.313  0.089
  44 V   0.86114 0.00000 0.13886 ( 1)  0.489  0.139
  45 K   0.96345 0.00000 0.03655 ( 1)  0.129  0.037
  46 I   0.89925 0.00000 0.10075 ( 1)  0.355  0.101
  47 E   0.92151 0.00000 0.07849 ( 1)  0.277  0.078
  48 E   0.96259 0.00000 0.03741 ( 1)  0.132  0.037
  49 K   0.96345 0.00000 0.03655 ( 1)  0.129  0.037
  50 N   0.00000 0.00000 1.00000 ( 3)  3.525  1.000
  51 N   0.00000 0.00000 1.00000 ( 3)  3.525  1.000
  52 L   0.86430 0.00000 0.13570 ( 1)  0.478  0.136
  53 Q   0.86498 0.00000 0.13502 ( 1)  0.476  0.135
  54 T   0.89059 0.00000 0.10941 ( 1)  0.386  0.109
  55 D   0.93432 0.00000 0.06568 ( 1)  0.231  0.066
  56 G   0.00000 0.00000 1.00000 ( 3)  3.525  1.000
  57 I   0.00000 0.00000 1.00000 ( 3)  3.525  1.000
  58 L   0.84071 0.00000 0.15929 ( 1)  0.561  0.159
  59 K   0.96345 0.00000 0.03655 ( 1)  0.129  0.037
  60 R   0.92555 0.00000 0.07445 ( 1)  0.262  0.074
  61 R   0.96228 0.00000 0.03772 ( 1)  0.133  0.038
  62 D   0.91740 0.00000 0.08260 ( 1)  0.291  0.083
  63 R   0.00000 0.00000 1.00000 ( 3)  3.525  1.000
  64 N   0.94001 0.00000 0.05999 ( 1)  0.211  0.060
  65 R   0.00000 0.00000 1.00000 ( 3)  3.525  1.000
  66 F   0.86539 0.00000 0.13461 ( 1)  0.474  0.135
  67 T   0.87007 0.00000 0.12993 ( 1)  0.458  0.130
  68 C   0.86843 0.00000 0.13157 ( 1)  0.464  0.132
  69 T   0.89059 0.00000 0.10941 ( 1)  0.386  0.109
  70 Q   0.86498 0.00000 0.13502 ( 1)  0.476  0.135
  71 C   0.88727 0.00000 0.11273 ( 1)  0.397  0.113
  72 G   0.94342 0.00000 0.05658 ( 1)  0.199  0.057
  73 K   0.00000 0.00000 1.00000 ( 3)  3.525  1.000
  74 S   0.93432 0.00000 0.06568 ( 1)  0.231  0.066
  75 F   0.88119 0.00000 0.11881 ( 1)  0.419  0.119
  76 G   0.94342 0.00000 0.05658 ( 1)  0.199  0.057
  77 R   0.96228 0.00000 0.03772 ( 1)  0.133  0.038
  78 K   0.96345 0.00000 0.03655 ( 1)  0.129  0.037
  79 H   0.89402 0.00000 0.10598 ( 1)  0.374  0.106
  80 N   0.94313 0.00000 0.05687 ( 1)  0.200  0.057
  81 L   0.85975 0.00000 0.14025 ( 1)  0.494  0.140
  82 K   0.92711 0.00000 0.07289 ( 1)  0.257  0.073
  83 I   0.89925 0.00000 0.10075 ( 1)  0.355  0.101
  84 H   0.89402 0.00000 0.10598 ( 1)  0.374  0.106
  85 M   0.95138 0.00000 0.04862 ( 1)  0.171  0.049
  86 R   0.92555 0.00000 0.07445 ( 1)  0.262  0.074
  87 I   0.88051 0.00000 0.11949 ( 1)  0.421  0.119
  88 H   0.89402 0.00000 0.10598 ( 1)  0.374  0.106
  89 T   0.89059 0.00000 0.10941 ( 1)  0.386  0.109
  90 G   0.94342 0.00000 0.05658 ( 1)  0.199  0.057
  91 Q   0.90538 0.00000 0.09462 ( 1)  0.333  0.095
  92 C   0.88727 0.00000 0.11273 ( 1)  0.397  0.113
  93 G   0.89882 0.00000 0.10118 ( 1)  0.357  0.101
  94 K   0.96345 0.00000 0.03655 ( 1)  0.129  0.037
  95 S   0.93432 0.00000 0.06568 ( 1)  0.231  0.066
  96 F   0.88119 0.00000 0.11881 ( 1)  0.419  0.119
  97 N   0.92924 0.00000 0.07076 ( 1)  0.249  0.071
  98 R   0.85578 0.00000 0.14422 ( 1)  0.508  0.144
  99 S   0.88265 0.00000 0.11735 ( 1)  0.414  0.117
 100 S   0.00000 0.00000 1.00000 ( 3)  3.525  1.000
 101 D   0.91740 0.00000 0.08260 ( 1)  0.291  0.083
 102 L   0.85910 0.00000 0.14090 ( 1)  0.497  0.141
 103 H   0.91112 0.00000 0.08888 ( 1)  0.313  0.089
 104 Q   0.90538 0.00000 0.09462 ( 1)  0.333  0.095
 105 H   0.90547 0.00000 0.09453 ( 1)  0.333  0.095
 106 M   0.95138 0.00000 0.04862 ( 1)  0.171  0.049
 107 R   0.92555 0.00000 0.07445 ( 1)  0.262  0.074
 108 I   0.89427 0.00000 0.10573 ( 1)  0.373  0.106
 109 H   0.89402 0.00000 0.10598 ( 1)  0.374  0.106
 110 T   0.89059 0.00000 0.10941 ( 1)  0.386  0.109
 111 G   0.94342 0.00000 0.05658 ( 1)  0.199  0.057
 112 E   0.92151 0.00000 0.07849 ( 1)  0.277  0.078
 113 K   0.96345 0.00000 0.03655 ( 1)  0.129  0.037
 114 P   0.90328 0.00000 0.09672 ( 1)  0.341  0.097
 115 Y   0.00000 0.00000 1.00000 ( 3)  3.525  1.000
 116 T   0.94229 0.00000 0.05771 ( 1)  0.203  0.058
 117 C   0.86843 0.00000 0.13157 ( 1)  0.464  0.132
 118 T   0.00000 0.00000 1.00000 ( 3)  3.525  1.000
 119 Q   0.86498 0.00000 0.13502 ( 1)  0.476  0.135
 120 C   0.88727 0.00000 0.11273 ( 1)  0.397  0.113
 121 G   0.89971 0.00000 0.10029 ( 1)  0.353  0.100
 122 K   0.92711 0.00000 0.07289 ( 1)  0.257  0.073
 123 S   0.93432 0.00000 0.06568 ( 1)  0.231  0.066
 124 F   0.87591 0.00000 0.12409 ( 1)  0.437  0.124
 125 Y   0.00000 0.00000 1.00000 ( 3)  3.525  1.000
 126 C   0.00000 0.00000 1.00000 ( 3)  3.525  1.000
 127 S   0.88265 0.00000 0.11735 ( 1)  0.414  0.117
 128 S   0.88265 0.00000 0.11735 ( 1)  0.414  0.117
 129 H   0.89402 0.00000 0.10598 ( 1)  0.374  0.106
 130 L   0.00000 0.00000 1.00000 ( 3)  3.525  1.000
 131 H   0.00000 0.00000 1.00000 ( 3)  3.525  1.000
 132 Q   0.90538 0.00000 0.09462 ( 1)  0.333  0.095
 133 H   0.89402 0.00000 0.10598 ( 1)  0.374  0.106
 134 M   0.95138 0.00000 0.04862 ( 1)  0.171  0.049
 135 R   0.92555 0.00000 0.07445 ( 1)  0.262  0.074
 136 I   0.88051 0.00000 0.11949 ( 1)  0.421  0.119
 137 H   0.89402 0.00000 0.10598 ( 1)  0.374  0.106
 138 T   0.89059 0.00000 0.10941 ( 1)  0.386  0.109
 139 E   0.00001 0.00000 0.99999 ( 3)  3.525  1.000
 140 E   0.92151 0.00000 0.07849 ( 1)  0.277  0.078
 141 K   0.96345 0.00000 0.03655 ( 1)  0.129  0.037
 142 P   0.90328 0.00000 0.09672 ( 1)  0.341  0.097
 143 F   0.86543 0.00000 0.13457 ( 1)  0.474  0.135
 144 T   0.00000 0.00000 1.00000 ( 3)  3.525  1.000
 145 C   0.86843 0.00000 0.13157 ( 1)  0.464  0.132
 146 T   0.89059 0.00000 0.10941 ( 1)  0.386  0.109
 147 Q   0.86498 0.00000 0.13502 ( 1)  0.476  0.135
 148 C   0.88727 0.00000 0.11273 ( 1)  0.397  0.113
 149 G   0.90653 0.00000 0.09347 ( 1)  0.329  0.093
 150 K   0.92711 0.00000 0.07289 ( 1)  0.257  0.073
 151 S   0.00000 0.00000 1.00000 ( 3)  3.525  1.000
 152 F   0.00000 0.00000 1.00000 ( 3)  3.525  1.000
 153 S   0.00000 0.00000 1.00000 ( 3)  3.525  1.000
 154 Q   0.00000 0.00000 1.00000 ( 3)  3.525  1.000

Positively selected sites

	Prob(w>1)  mean w

     2 A      1.000**       3.525
     8 S      1.000**       3.525
    14 E      1.000**       3.525
    23 D      1.000**       3.525
    27 Q      1.000**       3.525
    28 T      1.000**       3.525
    50 N      1.000**       3.525
    51 N      1.000**       3.525
    56 G      1.000**       3.525
    57 I      1.000**       3.525
    63 R      1.000**       3.525
    65 R      1.000**       3.525
    73 K      1.000**       3.525
   100 S      1.000**       3.525
   115 Y      1.000**       3.525
   118 T      1.000**       3.525
   125 Y      1.000**       3.525
   126 C      1.000**       3.525
   130 L      1.000**       3.525
   131 H      1.000**       3.525
   139 E      1.000**       3.525
   144 T      1.000**       3.525
   151 S      1.000**       3.525
   152 F      1.000**       3.525
   153 S      1.000**       3.525
   154 Q      1.000**       3.525


lnL =  -995.576894

Bayes Empirical Bayes (BEB) probabilities for 3 classes (class) & postmean_w
(amino acids refer to 1st sequence: g646.t1)

   1 M   0.87866 0.09958 0.02176 ( 1)  0.277 +-  0.640
   2 A   0.17310 0.24149 0.58541 ( 3)  3.073 +-  2.293
   3 F   0.82065 0.11827 0.06107 ( 1)  0.469 +-  1.077
   4 I   0.83507 0.11486 0.05007 ( 1)  0.415 +-  0.972
   5 K   0.89092 0.09280 0.01628 ( 1)  0.248 +-  0.561
   6 E   0.85308 0.10960 0.03732 ( 1)  0.353 +-  0.836
   7 E   0.85308 0.10960 0.03732 ( 1)  0.353 +-  0.836
   8 S   0.27436 0.32047 0.40517 ( 3)  2.202 +-  2.108
   9 E   0.88967 0.09381 0.01652 ( 1)  0.250 +-  0.564
  10 D   0.86371 0.10589 0.03039 ( 1)  0.319 +-  0.754
  11 V   0.82144 0.11807 0.06048 ( 1)  0.466 +-  1.072
  12 K   0.85776 0.10783 0.03442 ( 1)  0.339 +-  0.804
  13 I   0.83458 0.11494 0.05048 ( 1)  0.417 +-  0.977
  14 E   0.00015 0.01792 0.98193 ( 3)  4.952 +-  1.520
  15 E   0.88967 0.09381 0.01652 ( 1)  0.250 +-  0.564
  16 T   0.87062 0.10303 0.02635 ( 1)  0.299 +-  0.703
  17 F   0.80801 0.12065 0.07134 ( 1)  0.519 +-  1.168
  18 T   0.87062 0.10303 0.02635 ( 1)  0.299 +-  0.703
  19 V   0.80453 0.12119 0.07429 ( 1)  0.534 +-  1.194
  20 K   0.88946 0.09347 0.01707 ( 1)  0.252 +-  0.574
  21 Q   0.80763 0.12067 0.07169 ( 1)  0.521 +-  1.172
  22 E   0.88967 0.09381 0.01652 ( 1)  0.250 +-  0.564
  23 D   0.27195 0.31891 0.40914 ( 3)  2.221 +-  2.115
  24 L   0.78217 0.12391 0.09392 ( 1)  0.631 +-  1.351
  25 Q   0.80763 0.12067 0.07169 ( 1)  0.521 +-  1.172
  26 E   0.88967 0.09381 0.01652 ( 1)  0.250 +-  0.564
  27 Q   0.01447 0.11747 0.86806 ( 3)  4.430 +-  1.889
  28 T   0.29411 0.33212 0.37377 ( 3)  2.055 +-  2.051
  29 D   0.84970 0.11079 0.03951 ( 1)  0.364 +-  0.860
  30 L   0.81254 0.11981 0.06765 ( 1)  0.501 +-  1.137
  31 I   0.83507 0.11486 0.05007 ( 1)  0.415 +-  0.972
  32 E   0.88967 0.09381 0.01652 ( 1)  0.250 +-  0.564
  33 E   0.85308 0.10960 0.03732 ( 1)  0.353 +-  0.836
  34 N   0.87138 0.10266 0.02596 ( 1)  0.297 +-  0.698
  35 E   0.85308 0.10960 0.03732 ( 1)  0.353 +-  0.836
  36 E   0.85308 0.10960 0.03732 ( 1)  0.353 +-  0.836
  37 S   0.86371 0.10589 0.03039 ( 1)  0.319 +-  0.754
  38 K   0.89092 0.09280 0.01628 ( 1)  0.248 +-  0.561
  39 E   0.85308 0.10960 0.03732 ( 1)  0.353 +-  0.836
  40 E   0.85308 0.10960 0.03732 ( 1)  0.353 +-  0.836
  41 E   0.88967 0.09381 0.01652 ( 1)  0.250 +-  0.564
  42 H   0.84461 0.11234 0.04305 ( 1)  0.381 +-  0.899
  43 H   0.84461 0.11234 0.04305 ( 1)  0.381 +-  0.899
  44 V   0.80453 0.12119 0.07429 ( 1)  0.534 +-  1.194
  45 K   0.89092 0.09280 0.01628 ( 1)  0.248 +-  0.561
  46 I   0.83507 0.11486 0.05007 ( 1)  0.415 +-  0.972
  47 E   0.85308 0.10960 0.03732 ( 1)  0.353 +-  0.836
  48 E   0.88967 0.09381 0.01652 ( 1)  0.250 +-  0.564
  49 K   0.89092 0.09280 0.01628 ( 1)  0.248 +-  0.561
  50 N   0.01275 0.10697 0.88027 ( 3)  4.491 +-  1.862
  51 N   0.01903 0.14392 0.83704 ( 3)  4.275 +-  1.945
  52 L   0.80705 0.12069 0.07225 ( 1)  0.524 +-  1.177
  53 Q   0.80763 0.12067 0.07169 ( 1)  0.521 +-  1.172
  54 T   0.82815 0.11656 0.05529 ( 1)  0.441 +-  1.024
  55 D   0.86371 0.10589 0.03039 ( 1)  0.319 +-  0.754
  56 G   0.01465 0.11883 0.86652 ( 3)  4.422 +-  1.891
  57 I   0.20625 0.27035 0.52340 ( 3)  2.769 +-  2.259
  58 L   0.78785 0.12352 0.08862 ( 1)  0.605 +-  1.309
  59 K   0.89092 0.09280 0.01628 ( 1)  0.248 +-  0.561
  60 R   0.85640 0.10850 0.03510 ( 1)  0.342 +-  0.811
  61 R   0.88936 0.09397 0.01667 ( 1)  0.250 +-  0.566
  62 D   0.84970 0.11079 0.03951 ( 1)  0.364 +-  0.860
  63 R   0.26174 0.31044 0.42782 ( 3)  2.311 +-  2.151
  64 N   0.86878 0.10354 0.02768 ( 1)  0.306 +-  0.722
  65 R   0.01425 0.11639 0.86936 ( 3)  4.436 +-  1.885
  66 F   0.80792 0.12055 0.07153 ( 1)  0.520 +-  1.171
  67 T   0.81172 0.11994 0.06834 ( 1)  0.505 +-  1.143
  68 C   0.81042 0.12021 0.06937 ( 1)  0.510 +-  1.152
  69 T   0.82815 0.11656 0.05529 ( 1)  0.441 +-  1.024
  70 Q   0.80763 0.12067 0.07169 ( 1)  0.521 +-  1.172
  71 C   0.82550 0.11721 0.05728 ( 1)  0.451 +-  1.042
  72 G   0.87158 0.10268 0.02574 ( 1)  0.296 +-  0.695
  73 K   0.25872 0.30909 0.43219 ( 3)  2.331 +-  2.155
  74 S   0.86371 0.10589 0.03039 ( 1)  0.319 +-  0.754
  75 F   0.82065 0.11827 0.06107 ( 1)  0.469 +-  1.077
  76 G   0.87158 0.10268 0.02574 ( 1)  0.296 +-  0.695
  77 R   0.88936 0.09397 0.01667 ( 1)  0.250 +-  0.566
  78 K   0.89092 0.09280 0.01628 ( 1)  0.248 +-  0.561
  79 H   0.83090 0.11599 0.05310 ( 1)  0.430 +-  1.002
  80 N   0.87138 0.10266 0.02596 ( 1)  0.297 +-  0.698
  81 L   0.80342 0.12138 0.07521 ( 1)  0.538 +-  1.201
  82 K   0.85776 0.10783 0.03442 ( 1)  0.339 +-  0.804
  83 I   0.83507 0.11486 0.05007 ( 1)  0.415 +-  0.972
  84 H   0.83090 0.11599 0.05310 ( 1)  0.430 +-  1.002
  85 M   0.87866 0.09958 0.02176 ( 1)  0.277 +-  0.640
  86 R   0.85640 0.10850 0.03510 ( 1)  0.342 +-  0.811
  87 I   0.82009 0.11832 0.06159 ( 1)  0.472 +-  1.083
  88 H   0.83090 0.11599 0.05310 ( 1)  0.430 +-  1.002
  89 T   0.82815 0.11656 0.05529 ( 1)  0.441 +-  1.024
  90 G   0.87158 0.10268 0.02574 ( 1)  0.296 +-  0.695
  91 Q   0.83999 0.11357 0.04644 ( 1)  0.398 +-  0.935
  92 C   0.82550 0.11721 0.05728 ( 1)  0.451 +-  1.042
  93 G   0.83474 0.11501 0.05025 ( 1)  0.416 +-  0.974
  94 K   0.89092 0.09280 0.01628 ( 1)  0.248 +-  0.561
  95 S   0.86371 0.10589 0.03039 ( 1)  0.319 +-  0.754
  96 F   0.82065 0.11827 0.06107 ( 1)  0.469 +-  1.077
  97 N   0.85947 0.10741 0.03313 ( 1)  0.333 +-  0.787
  98 R   0.80020 0.12188 0.07793 ( 1)  0.552 +-  1.224
  99 S   0.82179 0.11792 0.06029 ( 1)  0.465 +-  1.071
 100 S   0.19061 0.25694 0.55245 ( 3)  2.911 +-  2.279
 101 D   0.84970 0.11079 0.03951 ( 1)  0.364 +-  0.860
 102 L   0.80289 0.12146 0.07566 ( 1)  0.541 +-  1.205
 103 H   0.84461 0.11234 0.04305 ( 1)  0.381 +-  0.899
 104 Q   0.83999 0.11357 0.04644 ( 1)  0.398 +-  0.935
 105 H   0.84008 0.11321 0.04671 ( 1)  0.399 +-  0.940
 106 M   0.87866 0.09958 0.02176 ( 1)  0.277 +-  0.640
 107 R   0.85640 0.10850 0.03510 ( 1)  0.342 +-  0.811
 108 I   0.83108 0.11568 0.05324 ( 1)  0.431 +-  1.005
 109 H   0.83090 0.11599 0.05310 ( 1)  0.430 +-  1.002
 110 T   0.82815 0.11656 0.05529 ( 1)  0.441 +-  1.024
 111 G   0.87158 0.10268 0.02574 ( 1)  0.296 +-  0.695
 112 E   0.85308 0.10960 0.03732 ( 1)  0.353 +-  0.836
 113 K   0.89092 0.09280 0.01628 ( 1)  0.248 +-  0.561
 114 P   0.83830 0.11411 0.04758 ( 1)  0.403 +-  0.946
 115 Y   0.00862 0.07937 0.91201 ( 3)  4.647 +-  1.783
 116 T   0.87062 0.10303 0.02635 ( 1)  0.299 +-  0.703
 117 C   0.81042 0.12021 0.06937 ( 1)  0.510 +-  1.152
 118 T   0.01185 0.10116 0.88699 ( 3)  4.524 +-  1.847
 119 Q   0.80763 0.12067 0.07169 ( 1)  0.521 +-  1.172
 120 C   0.82550 0.11721 0.05728 ( 1)  0.451 +-  1.042
 121 G   0.83545 0.11483 0.04972 ( 1)  0.414 +-  0.968
 122 K   0.85776 0.10783 0.03442 ( 1)  0.339 +-  0.804
 123 S   0.86371 0.10589 0.03039 ( 1)  0.319 +-  0.754
 124 F   0.81630 0.11878 0.06491 ( 1)  0.488 +-  1.115
 125 Y   0.01056 0.09269 0.89676 ( 3)  4.572 +-  1.823
 126 C   0.00128 0.02737 0.97134 ( 3)  4.915 +-  1.570
 127 S   0.82179 0.11792 0.06029 ( 1)  0.465 +-  1.071
 128 S   0.82179 0.11792 0.06029 ( 1)  0.465 +-  1.071
 129 H   0.83090 0.11599 0.05310 ( 1)  0.430 +-  1.002
 130 L   0.16072 0.22978 0.60950 ( 3)  3.192 +-  2.298
 131 H   0.01615 0.12762 0.85623 ( 3)  4.371 +-  1.911
 132 Q   0.83999 0.11357 0.04644 ( 1)  0.398 +-  0.935
 133 H   0.83090 0.11599 0.05310 ( 1)  0.430 +-  1.002
 134 M   0.87866 0.09958 0.02176 ( 1)  0.277 +-  0.640
 135 R   0.85640 0.10850 0.03510 ( 1)  0.342 +-  0.811
 136 I   0.82009 0.11832 0.06159 ( 1)  0.472 +-  1.083
 137 H   0.83090 0.11599 0.05310 ( 1)  0.430 +-  1.002
 138 T   0.82815 0.11656 0.05529 ( 1)  0.441 +-  1.024
 139 E   0.35226 0.36004 0.28771 ( 2)  1.660 +-  1.852
 140 E   0.85308 0.10960 0.03732 ( 1)  0.353 +-  0.836
 141 K   0.89092 0.09280 0.01628 ( 1)  0.248 +-  0.561
 142 P   0.83830 0.11411 0.04758 ( 1)  0.403 +-  0.946
 143 F   0.80801 0.12065 0.07134 ( 1)  0.519 +-  1.168
 144 T   0.29473 0.33244 0.37283 ( 3)  2.051 +-  2.049
 145 C   0.81042 0.12021 0.06937 ( 1)  0.510 +-  1.152
 146 T   0.82815 0.11656 0.05529 ( 1)  0.441 +-  1.024
 147 Q   0.80763 0.12067 0.07169 ( 1)  0.521 +-  1.172
 148 C   0.82550 0.11721 0.05728 ( 1)  0.451 +-  1.042
 149 G   0.84092 0.11337 0.04571 ( 1)  0.394 +-  0.927
 150 K   0.85776 0.10783 0.03442 ( 1)  0.339 +-  0.804
 151 S   0.25688 0.30852 0.43460 ( 3)  2.342 +-  2.157
 152 F   0.00874 0.08021 0.91105 ( 3)  4.643 +-  1.786
 153 S   0.01792 0.13736 0.84471 ( 3)  4.314 +-  1.934
 154 Q   0.01388 0.11396 0.87215 ( 3)  4.450 +-  1.880

Positively selected sites

	Prob(w>1)  mean w

     2 A      0.585         3.073 +- 2.293
    14 E      0.982*        4.952 +- 1.520
    27 Q      0.868         4.430 +- 1.889
    50 N      0.880         4.491 +- 1.862
    51 N      0.837         4.275 +- 1.945
    56 G      0.867         4.422 +- 1.891
    57 I      0.523         2.769 +- 2.259
    65 R      0.869         4.436 +- 1.885
   100 S      0.552         2.911 +- 2.279
   115 Y      0.912         4.647 +- 1.783
   118 T      0.887         4.524 +- 1.847
   125 Y      0.897         4.572 +- 1.823
   126 C      0.971*        4.915 +- 1.570
   130 L      0.610         3.192 +- 2.298
   131 H      0.856         4.371 +- 1.911
   152 F      0.911         4.643 +- 1.786
   153 S      0.845         4.314 +- 1.934
   154 Q      0.872         4.450 +- 1.880


Model 7: beta

MLEs of dN/dS (w) for site classes (K=10)

p:   0.10000  0.10000  0.10000  0.10000  0.10000  0.10000  0.10000  0.10000  0.10000  0.10000
w:   0.00000  0.00000  0.00000  0.00000  0.00000  0.00000  0.00000  1.00000  1.00000  1.00000

Naive Empirical Bayes (NEB) probabilities for 10 classes & postmean_w
(amino acids refer to 1st sequence: g646.t1)

   1 M   0.12160 0.12160 0.12160 0.12160 0.12160 0.12160 0.12160 0.04960 0.04960 0.04960 ( 2)  0.149
   2 A   0.00000 0.00000 0.00000 0.00000 0.00000 0.00000 0.00000 0.33333 0.33333 0.33333 ( 9)  1.000
   3 F   0.11149 0.11149 0.11149 0.11149 0.11149 0.11149 0.11149 0.07319 0.07319 0.07319 ( 6)  0.220
   4 I   0.11368 0.11368 0.11368 0.11368 0.11368 0.11368 0.11368 0.06809 0.06809 0.06809 ( 2)  0.204
   5 K   0.12438 0.12438 0.12438 0.12438 0.12438 0.12438 0.12438 0.04312 0.04312 0.04312 ( 6)  0.129
   6 E   0.11668 0.11668 0.11668 0.11668 0.11668 0.11668 0.11668 0.06107 0.06107 0.06107 ( 6)  0.183
   7 E   0.11668 0.11668 0.11668 0.11668 0.11668 0.11668 0.11668 0.06107 0.06107 0.06107 ( 6)  0.183
   8 S   0.00000 0.00000 0.00000 0.00000 0.00000 0.00000 0.00000 0.33333 0.33333 0.33333 ( 9)  1.000
   9 E   0.12403 0.12403 0.12403 0.12403 0.12403 0.12403 0.12403 0.04392 0.04392 0.04392 ( 1)  0.132
  10 D   0.11861 0.11861 0.11861 0.11861 0.11861 0.11861 0.11861 0.05657 0.05657 0.05657 ( 1)  0.170
  11 V   0.11161 0.11161 0.11161 0.11161 0.11161 0.11161 0.11161 0.07290 0.07290 0.07290 ( 1)  0.219
  12 K   0.11758 0.11758 0.11758 0.11758 0.11758 0.11758 0.11758 0.05899 0.05899 0.05899 ( 6)  0.177
  13 I   0.11362 0.11362 0.11362 0.11362 0.11362 0.11362 0.11362 0.06822 0.06822 0.06822 ( 1)  0.205
  14 E   0.00000 0.00000 0.00000 0.00000 0.00000 0.00000 0.00000 0.33333 0.33333 0.33333 ( 9)  1.000
  15 E   0.12403 0.12403 0.12403 0.12403 0.12403 0.12403 0.12403 0.04392 0.04392 0.04392 ( 1)  0.132
  16 T   0.11998 0.11998 0.11998 0.11998 0.11998 0.11998 0.11998 0.05337 0.05337 0.05337 ( 6)  0.160
  17 F   0.10975 0.10975 0.10975 0.10975 0.10975 0.10975 0.10975 0.07725 0.07725 0.07725 ( 1)  0.232
  18 T   0.11998 0.11998 0.11998 0.11998 0.11998 0.11998 0.11998 0.05337 0.05337 0.05337 ( 6)  0.160
  19 V   0.10931 0.10931 0.10931 0.10931 0.10931 0.10931 0.10931 0.07828 0.07828 0.07828 ( 6)  0.235
  20 K   0.12409 0.12409 0.12409 0.12409 0.12409 0.12409 0.12409 0.04379 0.04379 0.04379 ( 1)  0.131
  21 Q   0.10971 0.10971 0.10971 0.10971 0.10971 0.10971 0.10971 0.07733 0.07733 0.07733 ( 2)  0.232
  22 E   0.12403 0.12403 0.12403 0.12403 0.12403 0.12403 0.12403 0.04392 0.04392 0.04392 ( 1)  0.132
  23 D   0.00000 0.00000 0.00000 0.00000 0.00000 0.00000 0.00000 0.33333 0.33333 0.33333 ( 9)  1.000
  24 L   0.10671 0.10671 0.10671 0.10671 0.10671 0.10671 0.10671 0.08434 0.08434 0.08434 ( 1)  0.253
  25 Q   0.10971 0.10971 0.10971 0.10971 0.10971 0.10971 0.10971 0.07733 0.07733 0.07733 ( 2)  0.232
  26 E   0.12403 0.12403 0.12403 0.12403 0.12403 0.12403 0.12403 0.04392 0.04392 0.04392 ( 1)  0.132
  27 Q   0.00000 0.00000 0.00000 0.00000 0.00000 0.00000 0.00000 0.33333 0.33333 0.33333 ( 9)  1.000
  28 T   0.00000 0.00000 0.00000 0.00000 0.00000 0.00000 0.00000 0.33333 0.33333 0.33333 ( 9)  1.000
  29 D   0.11606 0.11606 0.11606 0.11606 0.11606 0.11606 0.11606 0.06252 0.06252 0.06252 ( 6)  0.188
  30 L   0.11037 0.11037 0.11037 0.11037 0.11037 0.11037 0.11037 0.07580 0.07580 0.07580 ( 6)  0.227
  31 I   0.11368 0.11368 0.11368 0.11368 0.11368 0.11368 0.11368 0.06809 0.06809 0.06809 ( 2)  0.204
  32 E   0.12403 0.12403 0.12403 0.12403 0.12403 0.12403 0.12403 0.04392 0.04392 0.04392 ( 1)  0.132
  33 E   0.11668 0.11668 0.11668 0.11668 0.11668 0.11668 0.11668 0.06107 0.06107 0.06107 ( 6)  0.183
  34 N   0.12015 0.12015 0.12015 0.12015 0.12015 0.12015 0.12015 0.05299 0.05299 0.05299 ( 2)  0.159
  35 E   0.11668 0.11668 0.11668 0.11668 0.11668 0.11668 0.11668 0.06107 0.06107 0.06107 ( 6)  0.183
  36 E   0.11668 0.11668 0.11668 0.11668 0.11668 0.11668 0.11668 0.06107 0.06107 0.06107 ( 6)  0.183
  37 S   0.11861 0.11861 0.11861 0.11861 0.11861 0.11861 0.11861 0.05657 0.05657 0.05657 ( 6)  0.170
  38 K   0.12438 0.12438 0.12438 0.12438 0.12438 0.12438 0.12438 0.04312 0.04312 0.04312 ( 6)  0.129
  39 E   0.11668 0.11668 0.11668 0.11668 0.11668 0.11668 0.11668 0.06107 0.06107 0.06107 ( 6)  0.183
  40 E   0.11668 0.11668 0.11668 0.11668 0.11668 0.11668 0.11668 0.06107 0.06107 0.06107 ( 6)  0.183
  41 E   0.12403 0.12403 0.12403 0.12403 0.12403 0.12403 0.12403 0.04392 0.04392 0.04392 ( 1)  0.132
  42 H   0.11519 0.11519 0.11519 0.11519 0.11519 0.11519 0.11519 0.06455 0.06455 0.06455 ( 6)  0.194
  43 H   0.11519 0.11519 0.11519 0.11519 0.11519 0.11519 0.11519 0.06455 0.06455 0.06455 ( 6)  0.194
  44 V   0.10931 0.10931 0.10931 0.10931 0.10931 0.10931 0.10931 0.07828 0.07828 0.07828 ( 6)  0.235
  45 K   0.12438 0.12438 0.12438 0.12438 0.12438 0.12438 0.12438 0.04312 0.04312 0.04312 ( 6)  0.129
  46 I   0.11368 0.11368 0.11368 0.11368 0.11368 0.11368 0.11368 0.06809 0.06809 0.06809 ( 2)  0.204
  47 E   0.11668 0.11668 0.11668 0.11668 0.11668 0.11668 0.11668 0.06107 0.06107 0.06107 ( 6)  0.183
  48 E   0.12403 0.12403 0.12403 0.12403 0.12403 0.12403 0.12403 0.04392 0.04392 0.04392 ( 1)  0.132
  49 K   0.12438 0.12438 0.12438 0.12438 0.12438 0.12438 0.12438 0.04312 0.04312 0.04312 ( 6)  0.129
  50 N   0.00000 0.00000 0.00000 0.00000 0.00000 0.00000 0.00000 0.33333 0.33333 0.33333 ( 9)  1.000
  51 N   0.00000 0.00000 0.00000 0.00000 0.00000 0.00000 0.00000 0.33333 0.33333 0.33333 ( 9)  1.000
  52 L   0.10966 0.10966 0.10966 0.10966 0.10966 0.10966 0.10966 0.07745 0.07745 0.07745 ( 6)  0.232
  53 Q   0.10971 0.10971 0.10971 0.10971 0.10971 0.10971 0.10971 0.07733 0.07733 0.07733 ( 2)  0.232
  54 T   0.11261 0.11261 0.11261 0.11261 0.11261 0.11261 0.11261 0.07058 0.07058 0.07058 ( 1)  0.212
  55 D   0.11861 0.11861 0.11861 0.11861 0.11861 0.11861 0.11861 0.05657 0.05657 0.05657 ( 1)  0.170
  56 G   0.00000 0.00000 0.00000 0.00000 0.00000 0.00000 0.00000 0.33333 0.33333 0.33333 ( 9)  1.000
  57 I   0.00000 0.00000 0.00000 0.00000 0.00000 0.00000 0.00000 0.33333 0.33333 0.33333 ( 9)  1.000
  58 L   0.10725 0.10725 0.10725 0.10725 0.10725 0.10725 0.10725 0.08308 0.08308 0.08308 ( 6)  0.249
  59 K   0.12438 0.12438 0.12438 0.12438 0.12438 0.12438 0.12438 0.04312 0.04312 0.04312 ( 6)  0.129
  60 R   0.11727 0.11727 0.11727 0.11727 0.11727 0.11727 0.11727 0.05970 0.05970 0.05970 ( 6)  0.179
  61 R   0.12397 0.12397 0.12397 0.12397 0.12397 0.12397 0.12397 0.04408 0.04408 0.04408 ( 6)  0.132
  62 D   0.11606 0.11606 0.11606 0.11606 0.11606 0.11606 0.11606 0.06252 0.06252 0.06252 ( 6)  0.188
  63 R   0.00000 0.00000 0.00000 0.00000 0.00000 0.00000 0.00000 0.33333 0.33333 0.33333 ( 9)  1.000
  64 N   0.11972 0.11972 0.11972 0.11972 0.11972 0.11972 0.11972 0.05399 0.05399 0.05399 ( 1)  0.162
  65 R   0.00000 0.00000 0.00000 0.00000 0.00000 0.00000 0.00000 0.33333 0.33333 0.33333 ( 9)  1.000
  66 F   0.10979 0.10979 0.10979 0.10979 0.10979 0.10979 0.10979 0.07716 0.07716 0.07716 ( 2)  0.231
  67 T   0.11027 0.11027 0.11027 0.11027 0.11027 0.11027 0.11027 0.07604 0.07604 0.07604 ( 2)  0.228
  68 C   0.11008 0.11008 0.11008 0.11008 0.11008 0.11008 0.11008 0.07648 0.07648 0.07648 ( 1)  0.229
  69 T   0.11261 0.11261 0.11261 0.11261 0.11261 0.11261 0.11261 0.07058 0.07058 0.07058 ( 1)  0.212
  70 Q   0.10971 0.10971 0.10971 0.10971 0.10971 0.10971 0.10971 0.07733 0.07733 0.07733 ( 2)  0.232
  71 C   0.11220 0.11220 0.11220 0.11220 0.11220 0.11220 0.11220 0.07153 0.07153 0.07153 ( 2)  0.215
  72 G   0.12016 0.12016 0.12016 0.12016 0.12016 0.12016 0.12016 0.05296 0.05296 0.05296 ( 2)  0.159
  73 K   0.00000 0.00000 0.00000 0.00000 0.00000 0.00000 0.00000 0.33333 0.33333 0.33333 ( 9)  1.000
  74 S   0.11861 0.11861 0.11861 0.11861 0.11861 0.11861 0.11861 0.05657 0.05657 0.05657 ( 6)  0.170
  75 F   0.11149 0.11149 0.11149 0.11149 0.11149 0.11149 0.11149 0.07319 0.07319 0.07319 ( 6)  0.220
  76 G   0.12016 0.12016 0.12016 0.12016 0.12016 0.12016 0.12016 0.05296 0.05296 0.05296 ( 2)  0.159
  77 R   0.12397 0.12397 0.12397 0.12397 0.12397 0.12397 0.12397 0.04408 0.04408 0.04408 ( 6)  0.132
  78 K   0.12438 0.12438 0.12438 0.12438 0.12438 0.12438 0.12438 0.04312 0.04312 0.04312 ( 6)  0.129
  79 H   0.11300 0.11300 0.11300 0.11300 0.11300 0.11300 0.11300 0.06967 0.06967 0.06967 ( 6)  0.209
  80 N   0.12015 0.12015 0.12015 0.12015 0.12015 0.12015 0.12015 0.05299 0.05299 0.05299 ( 2)  0.159
  81 L   0.10916 0.10916 0.10916 0.10916 0.10916 0.10916 0.10916 0.07863 0.07863 0.07863 ( 6)  0.236
  82 K   0.11758 0.11758 0.11758 0.11758 0.11758 0.11758 0.11758 0.05899 0.05899 0.05899 ( 6)  0.177
  83 I   0.11368 0.11368 0.11368 0.11368 0.11368 0.11368 0.11368 0.06809 0.06809 0.06809 ( 2)  0.204
  84 H   0.11300 0.11300 0.11300 0.11300 0.11300 0.11300 0.11300 0.06967 0.06967 0.06967 ( 6)  0.209
  85 M   0.12160 0.12160 0.12160 0.12160 0.12160 0.12160 0.12160 0.04960 0.04960 0.04960 ( 2)  0.149
  86 R   0.11727 0.11727 0.11727 0.11727 0.11727 0.11727 0.11727 0.05970 0.05970 0.05970 ( 6)  0.179
  87 I   0.11143 0.11143 0.11143 0.11143 0.11143 0.11143 0.11143 0.07333 0.07333 0.07333 ( 2)  0.220
  88 H   0.11300 0.11300 0.11300 0.11300 0.11300 0.11300 0.11300 0.06967 0.06967 0.06967 ( 6)  0.209
  89 T   0.11261 0.11261 0.11261 0.11261 0.11261 0.11261 0.11261 0.07058 0.07058 0.07058 ( 1)  0.212
  90 G   0.12016 0.12016 0.12016 0.12016 0.12016 0.12016 0.12016 0.05296 0.05296 0.05296 ( 2)  0.159
  91 Q   0.11446 0.11446 0.11446 0.11446 0.11446 0.11446 0.11446 0.06626 0.06626 0.06626 ( 2)  0.199
  92 C   0.11220 0.11220 0.11220 0.11220 0.11220 0.11220 0.11220 0.07153 0.07153 0.07153 ( 2)  0.215
  93 G   0.11360 0.11360 0.11360 0.11360 0.11360 0.11360 0.11360 0.06826 0.06826 0.06826 ( 6)  0.205
  94 K   0.12438 0.12438 0.12438 0.12438 0.12438 0.12438 0.12438 0.04312 0.04312 0.04312 ( 6)  0.129
  95 S   0.11861 0.11861 0.11861 0.11861 0.11861 0.11861 0.11861 0.05657 0.05657 0.05657 ( 6)  0.170
  96 F   0.11149 0.11149 0.11149 0.11149 0.11149 0.11149 0.11149 0.07319 0.07319 0.07319 ( 6)  0.220
  97 N   0.11784 0.11784 0.11784 0.11784 0.11784 0.11784 0.11784 0.05838 0.05838 0.05838 ( 2)  0.175
  98 R   0.10875 0.10875 0.10875 0.10875 0.10875 0.10875 0.10875 0.07959 0.07959 0.07959 ( 2)  0.239
  99 S   0.11169 0.11169 0.11169 0.11169 0.11169 0.11169 0.11169 0.07272 0.07272 0.07272 ( 6)  0.218
 100 S   0.00000 0.00000 0.00000 0.00000 0.00000 0.00000 0.00000 0.33333 0.33333 0.33333 ( 9)  1.000
 101 D   0.11606 0.11606 0.11606 0.11606 0.11606 0.11606 0.11606 0.06252 0.06252 0.06252 ( 6)  0.188
 102 L   0.10909 0.10909 0.10909 0.10909 0.10909 0.10909 0.10909 0.07879 0.07879 0.07879 ( 2)  0.236
 103 H   0.11519 0.11519 0.11519 0.11519 0.11519 0.11519 0.11519 0.06455 0.06455 0.06455 ( 6)  0.194
 104 Q   0.11446 0.11446 0.11446 0.11446 0.11446 0.11446 0.11446 0.06626 0.06626 0.06626 ( 2)  0.199
 105 H   0.11463 0.11463 0.11463 0.11463 0.11463 0.11463 0.11463 0.06587 0.06587 0.06587 ( 2)  0.198
 106 M   0.12160 0.12160 0.12160 0.12160 0.12160 0.12160 0.12160 0.04960 0.04960 0.04960 ( 2)  0.149
 107 R   0.11727 0.11727 0.11727 0.11727 0.11727 0.11727 0.11727 0.05970 0.05970 0.05970 ( 6)  0.179
 108 I   0.11314 0.11314 0.11314 0.11314 0.11314 0.11314 0.11314 0.06934 0.06934 0.06934 ( 1)  0.208
 109 H   0.11300 0.11300 0.11300 0.11300 0.11300 0.11300 0.11300 0.06967 0.06967 0.06967 ( 6)  0.209
 110 T   0.11261 0.11261 0.11261 0.11261 0.11261 0.11261 0.11261 0.07058 0.07058 0.07058 ( 1)  0.212
 111 G   0.12016 0.12016 0.12016 0.12016 0.12016 0.12016 0.12016 0.05296 0.05296 0.05296 ( 2)  0.159
 112 E   0.11668 0.11668 0.11668 0.11668 0.11668 0.11668 0.11668 0.06107 0.06107 0.06107 ( 6)  0.183
 113 K   0.12438 0.12438 0.12438 0.12438 0.12438 0.12438 0.12438 0.04312 0.04312 0.04312 ( 6)  0.129
 114 P   0.11416 0.11416 0.11416 0.11416 0.11416 0.11416 0.11416 0.06696 0.06696 0.06696 ( 1)  0.201
 115 Y   0.00000 0.00000 0.00000 0.00000 0.00000 0.00000 0.00000 0.33333 0.33333 0.33333 ( 9)  1.000
 116 T   0.11998 0.11998 0.11998 0.11998 0.11998 0.11998 0.11998 0.05337 0.05337 0.05337 ( 6)  0.160
 117 C   0.11008 0.11008 0.11008 0.11008 0.11008 0.11008 0.11008 0.07648 0.07648 0.07648 ( 1)  0.229
 118 T   0.00000 0.00000 0.00000 0.00000 0.00000 0.00000 0.00000 0.33333 0.33333 0.33333 ( 9)  1.000
 119 Q   0.10971 0.10971 0.10971 0.10971 0.10971 0.10971 0.10971 0.07733 0.07733 0.07733 ( 2)  0.232
 120 C   0.11220 0.11220 0.11220 0.11220 0.11220 0.11220 0.11220 0.07153 0.07153 0.07153 ( 2)  0.215
 121 G   0.11372 0.11372 0.11372 0.11372 0.11372 0.11372 0.11372 0.06799 0.06799 0.06799 ( 2)  0.204
 122 K   0.11758 0.11758 0.11758 0.11758 0.11758 0.11758 0.11758 0.05899 0.05899 0.05899 ( 6)  0.177
 123 S   0.11861 0.11861 0.11861 0.11861 0.11861 0.11861 0.11861 0.05657 0.05657 0.05657 ( 6)  0.170
 124 F   0.11104 0.11104 0.11104 0.11104 0.11104 0.11104 0.11104 0.07425 0.07425 0.07425 ( 2)  0.223
 125 Y   0.00000 0.00000 0.00000 0.00000 0.00000 0.00000 0.00000 0.33333 0.33333 0.33333 ( 9)  1.000
 126 C   0.00000 0.00000 0.00000 0.00000 0.00000 0.00000 0.00000 0.33333 0.33333 0.33333 ( 9)  1.000
 127 S   0.11169 0.11169 0.11169 0.11169 0.11169 0.11169 0.11169 0.07272 0.07272 0.07272 ( 6)  0.218
 128 S   0.11169 0.11169 0.11169 0.11169 0.11169 0.11169 0.11169 0.07272 0.07272 0.07272 ( 6)  0.218
 129 H   0.11300 0.11300 0.11300 0.11300 0.11300 0.11300 0.11300 0.06967 0.06967 0.06967 ( 6)  0.209
 130 L   0.00000 0.00000 0.00000 0.00000 0.00000 0.00000 0.00000 0.33333 0.33333 0.33333 ( 9)  1.000
 131 H   0.00000 0.00000 0.00000 0.00000 0.00000 0.00000 0.00000 0.33333 0.33333 0.33333 ( 9)  1.000
 132 Q   0.11446 0.11446 0.11446 0.11446 0.11446 0.11446 0.11446 0.06626 0.06626 0.06626 ( 2)  0.199
 133 H   0.11300 0.11300 0.11300 0.11300 0.11300 0.11300 0.11300 0.06967 0.06967 0.06967 ( 6)  0.209
 134 M   0.12160 0.12160 0.12160 0.12160 0.12160 0.12160 0.12160 0.04960 0.04960 0.04960 ( 2)  0.149
 135 R   0.11727 0.11727 0.11727 0.11727 0.11727 0.11727 0.11727 0.05970 0.05970 0.05970 ( 6)  0.179
 136 I   0.11143 0.11143 0.11143 0.11143 0.11143 0.11143 0.11143 0.07333 0.07333 0.07333 ( 2)  0.220
 137 H   0.11300 0.11300 0.11300 0.11300 0.11300 0.11300 0.11300 0.06967 0.06967 0.06967 ( 6)  0.209
 138 T   0.11261 0.11261 0.11261 0.11261 0.11261 0.11261 0.11261 0.07058 0.07058 0.07058 ( 1)  0.212
 139 E   0.00000 0.00000 0.00000 0.00000 0.00000 0.00000 0.00000 0.33333 0.33333 0.33333 ( 9)  1.000
 140 E   0.11668 0.11668 0.11668 0.11668 0.11668 0.11668 0.11668 0.06107 0.06107 0.06107 ( 6)  0.183
 141 K   0.12438 0.12438 0.12438 0.12438 0.12438 0.12438 0.12438 0.04312 0.04312 0.04312 ( 6)  0.129
 142 P   0.11416 0.11416 0.11416 0.11416 0.11416 0.11416 0.11416 0.06696 0.06696 0.06696 ( 1)  0.201
 143 F   0.10975 0.10975 0.10975 0.10975 0.10975 0.10975 0.10975 0.07725 0.07725 0.07725 ( 1)  0.232
 144 T   0.00000 0.00000 0.00000 0.00000 0.00000 0.00000 0.00000 0.33333 0.33333 0.33333 ( 9)  1.000
 145 C   0.11008 0.11008 0.11008 0.11008 0.11008 0.11008 0.11008 0.07648 0.07648 0.07648 ( 1)  0.229
 146 T   0.11261 0.11261 0.11261 0.11261 0.11261 0.11261 0.11261 0.07058 0.07058 0.07058 ( 1)  0.212
 147 Q   0.10971 0.10971 0.10971 0.10971 0.10971 0.10971 0.10971 0.07733 0.07733 0.07733 ( 2)  0.232
 148 C   0.11220 0.11220 0.11220 0.11220 0.11220 0.11220 0.11220 0.07153 0.07153 0.07153 ( 2)  0.215
 149 G   0.11460 0.11460 0.11460 0.11460 0.11460 0.11460 0.11460 0.06593 0.06593 0.06593 ( 2)  0.198
 150 K   0.11758 0.11758 0.11758 0.11758 0.11758 0.11758 0.11758 0.05899 0.05899 0.05899 ( 6)  0.177
 151 S   0.00000 0.00000 0.00000 0.00000 0.00000 0.00000 0.00000 0.33333 0.33333 0.33333 ( 9)  1.000
 152 F   0.00000 0.00000 0.00000 0.00000 0.00000 0.00000 0.00000 0.33333 0.33333 0.33333 ( 9)  1.000
 153 S   0.00000 0.00000 0.00000 0.00000 0.00000 0.00000 0.00000 0.33333 0.33333 0.33333 ( 9)  1.000
 154 Q   0.00000 0.00000 0.00000 0.00000 0.00000 0.00000 0.00000 0.33333 0.33333 0.33333 ( 9)  1.000


lnL = -1003.585778


Model 8: beta&w>1

MLEs of dN/dS (w) for site classes (K=11)

p:   0.07573  0.07573  0.07573  0.07573  0.07573  0.07573  0.07573  0.07573  0.07573  0.07573  0.24270
w:   0.00000  0.00000  0.00000  0.00000  0.00000  0.00000  0.00000  0.00000  0.00000  0.00001  3.52459

Naive Empirical Bayes (NEB) probabilities for 11 classes & postmean_w & P(w>1)
(amino acids refer to 1st sequence: g646.t1)

   1 M   0.09514 0.09514 0.09514 0.09514 0.09514 0.09514 0.09514 0.09514 0.09514 0.09514 0.04862 ( 1)  0.171  0.049
   2 A   0.00000 0.00000 0.00000 0.00000 0.00000 0.00000 0.00000 0.00000 0.00000 0.00000 1.00000 (11)  3.525  1.000
   3 F   0.08812 0.08812 0.08812 0.08812 0.08812 0.08812 0.08812 0.08812 0.08812 0.08812 0.11881 (11)  0.419  0.119
   4 I   0.08993 0.08993 0.08993 0.08993 0.08993 0.08993 0.08993 0.08993 0.08993 0.08992 0.10075 (11)  0.355  0.101
   5 K   0.09634 0.09634 0.09634 0.09634 0.09634 0.09634 0.09634 0.09634 0.09634 0.09634 0.03655 ( 1)  0.129  0.037
   6 E   0.09215 0.09215 0.09215 0.09215 0.09215 0.09215 0.09215 0.09215 0.09215 0.09215 0.07849 ( 2)  0.277  0.078
   7 E   0.09215 0.09215 0.09215 0.09215 0.09215 0.09215 0.09215 0.09215 0.09215 0.09215 0.07849 ( 2)  0.277  0.078
   8 S   0.00000 0.00000 0.00000 0.00000 0.00000 0.00000 0.00000 0.00000 0.00000 0.00000 1.00000 (11)  3.525  1.000
   9 E   0.09626 0.09626 0.09626 0.09626 0.09626 0.09626 0.09626 0.09626 0.09626 0.09626 0.03741 ( 1)  0.132  0.037
  10 D   0.09343 0.09343 0.09343 0.09343 0.09343 0.09343 0.09343 0.09343 0.09343 0.09343 0.06568 ( 1)  0.231  0.066
  11 V   0.08822 0.08822 0.08822 0.08822 0.08822 0.08822 0.08822 0.08822 0.08822 0.08822 0.11782 (11)  0.415  0.118
  12 K   0.09271 0.09271 0.09271 0.09271 0.09271 0.09271 0.09271 0.09271 0.09271 0.09271 0.07289 ( 2)  0.257  0.073
  13 I   0.08986 0.08986 0.08986 0.08986 0.08986 0.08986 0.08986 0.08986 0.08986 0.08986 0.10137 (11)  0.357  0.101
  14 E   0.00000 0.00000 0.00000 0.00000 0.00000 0.00000 0.00000 0.00000 0.00000 0.00000 1.00000 (11)  3.525  1.000
  15 E   0.09626 0.09626 0.09626 0.09626 0.09626 0.09626 0.09626 0.09626 0.09626 0.09626 0.03741 ( 1)  0.132  0.037
  16 T   0.09423 0.09423 0.09423 0.09423 0.09423 0.09423 0.09423 0.09423 0.09423 0.09423 0.05771 ( 2)  0.203  0.058
  17 F   0.08654 0.08654 0.08654 0.08654 0.08654 0.08654 0.08654 0.08654 0.08654 0.08654 0.13457 (11)  0.474  0.135
  18 T   0.09423 0.09423 0.09423 0.09423 0.09423 0.09423 0.09423 0.09423 0.09423 0.09423 0.05771 ( 2)  0.203  0.058
  19 V   0.08611 0.08611 0.08611 0.08611 0.08611 0.08611 0.08611 0.08611 0.08611 0.08611 0.13887 (11)  0.489  0.139
  20 K   0.09619 0.09619 0.09619 0.09619 0.09619 0.09619 0.09619 0.09619 0.09619 0.09619 0.03811 ( 6)  0.134  0.038
  21 Q   0.08650 0.08650 0.08650 0.08650 0.08650 0.08650 0.08650 0.08650 0.08650 0.08650 0.13502 (11)  0.476  0.135
  22 E   0.09626 0.09626 0.09626 0.09626 0.09626 0.09626 0.09626 0.09626 0.09626 0.09626 0.03741 ( 1)  0.132  0.037
  23 D   0.00000 0.00000 0.00000 0.00000 0.00000 0.00000 0.00000 0.00000 0.00000 0.00000 1.00000 (11)  3.525  1.000
  24 L   0.08341 0.08341 0.08341 0.08341 0.08341 0.08341 0.08341 0.08341 0.08341 0.08341 0.16588 (11)  0.585  0.166
  25 Q   0.08650 0.08650 0.08650 0.08650 0.08650 0.08650 0.08650 0.08650 0.08650 0.08650 0.13502 (11)  0.476  0.135
  26 E   0.09626 0.09626 0.09626 0.09626 0.09626 0.09626 0.09626 0.09626 0.09626 0.09626 0.03741 ( 1)  0.132  0.037
  27 Q   0.00000 0.00000 0.00000 0.00000 0.00000 0.00000 0.00000 0.00000 0.00000 0.00000 1.00000 (11)  3.525  1.000
  28 T   0.00000 0.00000 0.00000 0.00000 0.00000 0.00000 0.00000 0.00000 0.00000 0.00001 0.99999 (11)  3.525  1.000
  29 D   0.09174 0.09174 0.09174 0.09174 0.09174 0.09174 0.09174 0.09174 0.09174 0.09174 0.08260 ( 1)  0.291  0.083
  30 L   0.08711 0.08711 0.08711 0.08711 0.08711 0.08711 0.08711 0.08711 0.08711 0.08711 0.12893 (11)  0.454  0.129
  31 I   0.08993 0.08993 0.08993 0.08993 0.08993 0.08993 0.08993 0.08993 0.08993 0.08992 0.10075 (11)  0.355  0.101
  32 E   0.09626 0.09626 0.09626 0.09626 0.09626 0.09626 0.09626 0.09626 0.09626 0.09626 0.03741 ( 1)  0.132  0.037
  33 E   0.09215 0.09215 0.09215 0.09215 0.09215 0.09215 0.09215 0.09215 0.09215 0.09215 0.07849 ( 2)  0.277  0.078
  34 N   0.09431 0.09431 0.09431 0.09431 0.09431 0.09431 0.09431 0.09431 0.09431 0.09431 0.05687 ( 2)  0.200  0.057
  35 E   0.09215 0.09215 0.09215 0.09215 0.09215 0.09215 0.09215 0.09215 0.09215 0.09215 0.07849 ( 2)  0.277  0.078
  36 E   0.09215 0.09215 0.09215 0.09215 0.09215 0.09215 0.09215 0.09215 0.09215 0.09215 0.07849 ( 2)  0.277  0.078
  37 S   0.09343 0.09343 0.09343 0.09343 0.09343 0.09343 0.09343 0.09343 0.09343 0.09343 0.06568 ( 1)  0.231  0.066
  38 K   0.09634 0.09634 0.09634 0.09634 0.09634 0.09634 0.09634 0.09634 0.09634 0.09634 0.03655 ( 1)  0.129  0.037
  39 E   0.09215 0.09215 0.09215 0.09215 0.09215 0.09215 0.09215 0.09215 0.09215 0.09215 0.07849 ( 2)  0.277  0.078
  40 E   0.09215 0.09215 0.09215 0.09215 0.09215 0.09215 0.09215 0.09215 0.09215 0.09215 0.07849 ( 2)  0.277  0.078
  41 E   0.09626 0.09626 0.09626 0.09626 0.09626 0.09626 0.09626 0.09626 0.09626 0.09626 0.03741 ( 1)  0.132  0.037
  42 H   0.09111 0.09111 0.09111 0.09111 0.09111 0.09111 0.09111 0.09111 0.09111 0.09111 0.08888 ( 1)  0.313  0.089
  43 H   0.09111 0.09111 0.09111 0.09111 0.09111 0.09111 0.09111 0.09111 0.09111 0.09111 0.08888 ( 1)  0.313  0.089
  44 V   0.08611 0.08611 0.08611 0.08611 0.08611 0.08611 0.08611 0.08611 0.08611 0.08611 0.13887 (11)  0.489  0.139
  45 K   0.09634 0.09634 0.09634 0.09634 0.09634 0.09634 0.09634 0.09634 0.09634 0.09634 0.03655 ( 1)  0.129  0.037
  46 I   0.08993 0.08993 0.08993 0.08993 0.08993 0.08993 0.08993 0.08993 0.08993 0.08992 0.10075 (11)  0.355  0.101
  47 E   0.09215 0.09215 0.09215 0.09215 0.09215 0.09215 0.09215 0.09215 0.09215 0.09215 0.07849 ( 2)  0.277  0.078
  48 E   0.09626 0.09626 0.09626 0.09626 0.09626 0.09626 0.09626 0.09626 0.09626 0.09626 0.03741 ( 1)  0.132  0.037
  49 K   0.09634 0.09634 0.09634 0.09634 0.09634 0.09634 0.09634 0.09634 0.09634 0.09634 0.03655 ( 1)  0.129  0.037
  50 N   0.00000 0.00000 0.00000 0.00000 0.00000 0.00000 0.00000 0.00000 0.00000 0.00000 1.00000 (11)  3.525  1.000
  51 N   0.00000 0.00000 0.00000 0.00000 0.00000 0.00000 0.00000 0.00000 0.00000 0.00000 1.00000 (11)  3.525  1.000
  52 L   0.08643 0.08643 0.08643 0.08643 0.08643 0.08643 0.08643 0.08643 0.08643 0.08643 0.13570 (11)  0.478  0.136
  53 Q   0.08650 0.08650 0.08650 0.08650 0.08650 0.08650 0.08650 0.08650 0.08650 0.08650 0.13502 (11)  0.476  0.135
  54 T   0.08906 0.08906 0.08906 0.08906 0.08906 0.08906 0.08906 0.08906 0.08906 0.08906 0.10941 (11)  0.386  0.109
  55 D   0.09343 0.09343 0.09343 0.09343 0.09343 0.09343 0.09343 0.09343 0.09343 0.09343 0.06568 ( 1)  0.231  0.066
  56 G   0.00000 0.00000 0.00000 0.00000 0.00000 0.00000 0.00000 0.00000 0.00000 0.00000 1.00000 (11)  3.525  1.000
  57 I   0.00000 0.00000 0.00000 0.00000 0.00000 0.00000 0.00000 0.00000 0.00000 0.00000 1.00000 (11)  3.525  1.000
  58 L   0.08407 0.08407 0.08407 0.08407 0.08407 0.08407 0.08407 0.08407 0.08407 0.08407 0.15929 (11)  0.561  0.159
  59 K   0.09634 0.09634 0.09634 0.09634 0.09634 0.09634 0.09634 0.09634 0.09634 0.09634 0.03655 ( 1)  0.129  0.037
  60 R   0.09256 0.09256 0.09256 0.09256 0.09256 0.09256 0.09256 0.09256 0.09256 0.09255 0.07445 ( 2)  0.262  0.074
  61 R   0.09623 0.09623 0.09623 0.09623 0.09623 0.09623 0.09623 0.09623 0.09623 0.09623 0.03772 ( 2)  0.133  0.038
  62 D   0.09174 0.09174 0.09174 0.09174 0.09174 0.09174 0.09174 0.09174 0.09174 0.09174 0.08260 ( 1)  0.291  0.083
  63 R   0.00000 0.00000 0.00000 0.00000 0.00000 0.00000 0.00000 0.00000 0.00000 0.00000 1.00000 (11)  3.525  1.000
  64 N   0.09400 0.09400 0.09400 0.09400 0.09400 0.09400 0.09400 0.09400 0.09400 0.09400 0.05999 ( 4)  0.211  0.060
  65 R   0.00000 0.00000 0.00000 0.00000 0.00000 0.00000 0.00000 0.00000 0.00000 0.00000 1.00000 (11)  3.525  1.000
  66 F   0.08654 0.08654 0.08654 0.08654 0.08654 0.08654 0.08654 0.08654 0.08654 0.08654 0.13461 (11)  0.474  0.135
  67 T   0.08701 0.08701 0.08701 0.08701 0.08701 0.08701 0.08701 0.08701 0.08701 0.08701 0.12993 (11)  0.458  0.130
  68 C   0.08684 0.08684 0.08684 0.08684 0.08684 0.08684 0.08684 0.08684 0.08684 0.08684 0.13157 (11)  0.464  0.132
  69 T   0.08906 0.08906 0.08906 0.08906 0.08906 0.08906 0.08906 0.08906 0.08906 0.08906 0.10941 (11)  0.386  0.109
  70 Q   0.08650 0.08650 0.08650 0.08650 0.08650 0.08650 0.08650 0.08650 0.08650 0.08650 0.13502 (11)  0.476  0.135
  71 C   0.08873 0.08873 0.08873 0.08873 0.08873 0.08873 0.08873 0.08873 0.08873 0.08873 0.11273 (11)  0.397  0.113
  72 G   0.09434 0.09434 0.09434 0.09434 0.09434 0.09434 0.09434 0.09434 0.09434 0.09434 0.05658 ( 1)  0.199  0.057
  73 K   0.00000 0.00000 0.00000 0.00000 0.00000 0.00000 0.00000 0.00000 0.00000 0.00000 1.00000 (11)  3.525  1.000
  74 S   0.09343 0.09343 0.09343 0.09343 0.09343 0.09343 0.09343 0.09343 0.09343 0.09343 0.06568 ( 1)  0.231  0.066
  75 F   0.08812 0.08812 0.08812 0.08812 0.08812 0.08812 0.08812 0.08812 0.08812 0.08812 0.11881 (11)  0.419  0.119
  76 G   0.09434 0.09434 0.09434 0.09434 0.09434 0.09434 0.09434 0.09434 0.09434 0.09434 0.05658 ( 1)  0.199  0.057
  77 R   0.09623 0.09623 0.09623 0.09623 0.09623 0.09623 0.09623 0.09623 0.09623 0.09623 0.03772 ( 2)  0.133  0.038
  78 K   0.09634 0.09634 0.09634 0.09634 0.09634 0.09634 0.09634 0.09634 0.09634 0.09634 0.03655 ( 1)  0.129  0.037
  79 H   0.08940 0.08940 0.08940 0.08940 0.08940 0.08940 0.08940 0.08940 0.08940 0.08940 0.10598 (11)  0.374  0.106
  80 N   0.09431 0.09431 0.09431 0.09431 0.09431 0.09431 0.09431 0.09431 0.09431 0.09431 0.05687 ( 2)  0.200  0.057
  81 L   0.08598 0.08598 0.08598 0.08598 0.08598 0.08598 0.08598 0.08598 0.08598 0.08597 0.14025 (11)  0.494  0.140
  82 K   0.09271 0.09271 0.09271 0.09271 0.09271 0.09271 0.09271 0.09271 0.09271 0.09271 0.07289 ( 2)  0.257  0.073
  83 I   0.08993 0.08993 0.08993 0.08993 0.08993 0.08993 0.08993 0.08993 0.08993 0.08992 0.10075 (11)  0.355  0.101
  84 H   0.08940 0.08940 0.08940 0.08940 0.08940 0.08940 0.08940 0.08940 0.08940 0.08940 0.10598 (11)  0.374  0.106
  85 M   0.09514 0.09514 0.09514 0.09514 0.09514 0.09514 0.09514 0.09514 0.09514 0.09514 0.04862 ( 1)  0.171  0.049
  86 R   0.09256 0.09256 0.09256 0.09256 0.09256 0.09256 0.09256 0.09256 0.09256 0.09255 0.07445 ( 2)  0.262  0.074
  87 I   0.08805 0.08805 0.08805 0.08805 0.08805 0.08805 0.08805 0.08805 0.08805 0.08805 0.11949 (11)  0.421  0.119
  88 H   0.08940 0.08940 0.08940 0.08940 0.08940 0.08940 0.08940 0.08940 0.08940 0.08940 0.10598 (11)  0.374  0.106
  89 T   0.08906 0.08906 0.08906 0.08906 0.08906 0.08906 0.08906 0.08906 0.08906 0.08906 0.10941 (11)  0.386  0.109
  90 G   0.09434 0.09434 0.09434 0.09434 0.09434 0.09434 0.09434 0.09434 0.09434 0.09434 0.05658 ( 1)  0.199  0.057
  91 Q   0.09054 0.09054 0.09054 0.09054 0.09054 0.09054 0.09054 0.09054 0.09054 0.09054 0.09462 (11)  0.333  0.095
  92 C   0.08873 0.08873 0.08873 0.08873 0.08873 0.08873 0.08873 0.08873 0.08873 0.08873 0.11273 (11)  0.397  0.113
  93 G   0.08988 0.08988 0.08988 0.08988 0.08988 0.08988 0.08988 0.08988 0.08988 0.08988 0.10118 (11)  0.357  0.101
  94 K   0.09634 0.09634 0.09634 0.09634 0.09634 0.09634 0.09634 0.09634 0.09634 0.09634 0.03655 ( 1)  0.129  0.037
  95 S   0.09343 0.09343 0.09343 0.09343 0.09343 0.09343 0.09343 0.09343 0.09343 0.09343 0.06568 ( 1)  0.231  0.066
  96 F   0.08812 0.08812 0.08812 0.08812 0.08812 0.08812 0.08812 0.08812 0.08812 0.08812 0.11881 (11)  0.419  0.119
  97 N   0.09292 0.09292 0.09292 0.09292 0.09292 0.09292 0.09292 0.09292 0.09292 0.09292 0.07076 ( 3)  0.249  0.071
  98 R   0.08558 0.08558 0.08558 0.08558 0.08558 0.08558 0.08558 0.08558 0.08558 0.08558 0.14422 (11)  0.508  0.144
  99 S   0.08827 0.08827 0.08827 0.08827 0.08827 0.08827 0.08827 0.08827 0.08827 0.08827 0.11735 (11)  0.414  0.117
 100 S   0.00000 0.00000 0.00000 0.00000 0.00000 0.00000 0.00000 0.00000 0.00000 0.00000 1.00000 (11)  3.525  1.000
 101 D   0.09174 0.09174 0.09174 0.09174 0.09174 0.09174 0.09174 0.09174 0.09174 0.09174 0.08260 ( 1)  0.291  0.083
 102 L   0.08591 0.08591 0.08591 0.08591 0.08591 0.08591 0.08591 0.08591 0.08591 0.08591 0.14090 (11)  0.497  0.141
 103 H   0.09111 0.09111 0.09111 0.09111 0.09111 0.09111 0.09111 0.09111 0.09111 0.09111 0.08888 ( 1)  0.313  0.089
 104 Q   0.09054 0.09054 0.09054 0.09054 0.09054 0.09054 0.09054 0.09054 0.09054 0.09054 0.09462 (11)  0.333  0.095
 105 H   0.09055 0.09055 0.09055 0.09055 0.09055 0.09055 0.09055 0.09055 0.09055 0.09055 0.09453 (11)  0.333  0.095
 106 M   0.09514 0.09514 0.09514 0.09514 0.09514 0.09514 0.09514 0.09514 0.09514 0.09514 0.04862 ( 1)  0.171  0.049
 107 R   0.09256 0.09256 0.09256 0.09256 0.09256 0.09256 0.09256 0.09256 0.09256 0.09255 0.07445 ( 2)  0.262  0.074
 108 I   0.08943 0.08943 0.08943 0.08943 0.08943 0.08943 0.08943 0.08943 0.08943 0.08943 0.10573 (11)  0.373  0.106
 109 H   0.08940 0.08940 0.08940 0.08940 0.08940 0.08940 0.08940 0.08940 0.08940 0.08940 0.10598 (11)  0.374  0.106
 110 T   0.08906 0.08906 0.08906 0.08906 0.08906 0.08906 0.08906 0.08906 0.08906 0.08906 0.10941 (11)  0.386  0.109
 111 G   0.09434 0.09434 0.09434 0.09434 0.09434 0.09434 0.09434 0.09434 0.09434 0.09434 0.05658 ( 1)  0.199  0.057
 112 E   0.09215 0.09215 0.09215 0.09215 0.09215 0.09215 0.09215 0.09215 0.09215 0.09215 0.07849 ( 2)  0.277  0.078
 113 K   0.09634 0.09634 0.09634 0.09634 0.09634 0.09634 0.09634 0.09634 0.09634 0.09634 0.03655 ( 1)  0.129  0.037
 114 P   0.09033 0.09033 0.09033 0.09033 0.09033 0.09033 0.09033 0.09033 0.09033 0.09033 0.09672 (11)  0.341  0.097
 115 Y   0.00000 0.00000 0.00000 0.00000 0.00000 0.00000 0.00000 0.00000 0.00000 0.00000 1.00000 (11)  3.525  1.000
 116 T   0.09423 0.09423 0.09423 0.09423 0.09423 0.09423 0.09423 0.09423 0.09423 0.09423 0.05771 ( 2)  0.203  0.058
 117 C   0.08684 0.08684 0.08684 0.08684 0.08684 0.08684 0.08684 0.08684 0.08684 0.08684 0.13157 (11)  0.464  0.132
 118 T   0.00000 0.00000 0.00000 0.00000 0.00000 0.00000 0.00000 0.00000 0.00000 0.00000 1.00000 (11)  3.525  1.000
 119 Q   0.08650 0.08650 0.08650 0.08650 0.08650 0.08650 0.08650 0.08650 0.08650 0.08650 0.13502 (11)  0.476  0.135
 120 C   0.08873 0.08873 0.08873 0.08873 0.08873 0.08873 0.08873 0.08873 0.08873 0.08873 0.11273 (11)  0.397  0.113
 121 G   0.08997 0.08997 0.08997 0.08997 0.08997 0.08997 0.08997 0.08997 0.08997 0.08997 0.10029 (11)  0.353  0.100
 122 K   0.09271 0.09271 0.09271 0.09271 0.09271 0.09271 0.09271 0.09271 0.09271 0.09271 0.07289 ( 2)  0.257  0.073
 123 S   0.09343 0.09343 0.09343 0.09343 0.09343 0.09343 0.09343 0.09343 0.09343 0.09343 0.06568 ( 1)  0.231  0.066
 124 F   0.08759 0.08759 0.08759 0.08759 0.08759 0.08759 0.08759 0.08759 0.08759 0.08759 0.12409 (11)  0.437  0.124
 125 Y   0.00000 0.00000 0.00000 0.00000 0.00000 0.00000 0.00000 0.00000 0.00000 0.00000 1.00000 (11)  3.525  1.000
 126 C   0.00000 0.00000 0.00000 0.00000 0.00000 0.00000 0.00000 0.00000 0.00000 0.00000 1.00000 (11)  3.525  1.000
 127 S   0.08827 0.08827 0.08827 0.08827 0.08827 0.08827 0.08827 0.08827 0.08827 0.08827 0.11735 (11)  0.414  0.117
 128 S   0.08827 0.08827 0.08827 0.08827 0.08827 0.08827 0.08827 0.08827 0.08827 0.08827 0.11735 (11)  0.414  0.117
 129 H   0.08940 0.08940 0.08940 0.08940 0.08940 0.08940 0.08940 0.08940 0.08940 0.08940 0.10598 (11)  0.374  0.106
 130 L   0.00000 0.00000 0.00000 0.00000 0.00000 0.00000 0.00000 0.00000 0.00000 0.00000 1.00000 (11)  3.525  1.000
 131 H   0.00000 0.00000 0.00000 0.00000 0.00000 0.00000 0.00000 0.00000 0.00000 0.00000 1.00000 (11)  3.525  1.000
 132 Q   0.09054 0.09054 0.09054 0.09054 0.09054 0.09054 0.09054 0.09054 0.09054 0.09054 0.09462 (11)  0.333  0.095
 133 H   0.08940 0.08940 0.08940 0.08940 0.08940 0.08940 0.08940 0.08940 0.08940 0.08940 0.10598 (11)  0.374  0.106
 134 M   0.09514 0.09514 0.09514 0.09514 0.09514 0.09514 0.09514 0.09514 0.09514 0.09514 0.04862 ( 1)  0.171  0.049
 135 R   0.09256 0.09256 0.09256 0.09256 0.09256 0.09256 0.09256 0.09256 0.09256 0.09255 0.07445 ( 2)  0.262  0.074
 136 I   0.08805 0.08805 0.08805 0.08805 0.08805 0.08805 0.08805 0.08805 0.08805 0.08805 0.11949 (11)  0.421  0.119
 137 H   0.08940 0.08940 0.08940 0.08940 0.08940 0.08940 0.08940 0.08940 0.08940 0.08940 0.10598 (11)  0.374  0.106
 138 T   0.08906 0.08906 0.08906 0.08906 0.08906 0.08906 0.08906 0.08906 0.08906 0.08906 0.10941 (11)  0.386  0.109
 139 E   0.00000 0.00000 0.00000 0.00000 0.00000 0.00000 0.00000 0.00000 0.00000 0.00001 0.99999 (11)  3.525  1.000
 140 E   0.09215 0.09215 0.09215 0.09215 0.09215 0.09215 0.09215 0.09215 0.09215 0.09215 0.07849 ( 2)  0.277  0.078
 141 K   0.09634 0.09634 0.09634 0.09634 0.09634 0.09634 0.09634 0.09634 0.09634 0.09634 0.03655 ( 1)  0.129  0.037
 142 P   0.09033 0.09033 0.09033 0.09033 0.09033 0.09033 0.09033 0.09033 0.09033 0.09033 0.09672 (11)  0.341  0.097
 143 F   0.08654 0.08654 0.08654 0.08654 0.08654 0.08654 0.08654 0.08654 0.08654 0.08654 0.13457 (11)  0.474  0.135
 144 T   0.00000 0.00000 0.00000 0.00000 0.00000 0.00000 0.00000 0.00000 0.00000 0.00001 0.99999 (11)  3.525  1.000
 145 C   0.08684 0.08684 0.08684 0.08684 0.08684 0.08684 0.08684 0.08684 0.08684 0.08684 0.13157 (11)  0.464  0.132
 146 T   0.08906 0.08906 0.08906 0.08906 0.08906 0.08906 0.08906 0.08906 0.08906 0.08906 0.10941 (11)  0.386  0.109
 147 Q   0.08650 0.08650 0.08650 0.08650 0.08650 0.08650 0.08650 0.08650 0.08650 0.08650 0.13502 (11)  0.476  0.135
 148 C   0.08873 0.08873 0.08873 0.08873 0.08873 0.08873 0.08873 0.08873 0.08873 0.08873 0.11273 (11)  0.397  0.113
 149 G   0.09065 0.09065 0.09065 0.09065 0.09065 0.09065 0.09065 0.09065 0.09065 0.09065 0.09347 (11)  0.329  0.093
 150 K   0.09271 0.09271 0.09271 0.09271 0.09271 0.09271 0.09271 0.09271 0.09271 0.09271 0.07289 ( 2)  0.257  0.073
 151 S   0.00000 0.00000 0.00000 0.00000 0.00000 0.00000 0.00000 0.00000 0.00000 0.00000 1.00000 (11)  3.525  1.000
 152 F   0.00000 0.00000 0.00000 0.00000 0.00000 0.00000 0.00000 0.00000 0.00000 0.00000 1.00000 (11)  3.525  1.000
 153 S   0.00000 0.00000 0.00000 0.00000 0.00000 0.00000 0.00000 0.00000 0.00000 0.00000 1.00000 (11)  3.525  1.000
 154 Q   0.00000 0.00000 0.00000 0.00000 0.00000 0.00000 0.00000 0.00000 0.00000 0.00000 1.00000 (11)  3.525  1.000

Positively selected sites

	Prob(w>1)  mean w

     2 A      1.000**       3.525
     8 S      1.000**       3.525
    14 E      1.000**       3.525
    23 D      1.000**       3.525
    27 Q      1.000**       3.525
    28 T      1.000**       3.525
    50 N      1.000**       3.525
    51 N      1.000**       3.525
    56 G      1.000**       3.525
    57 I      1.000**       3.525
    63 R      1.000**       3.525
    65 R      1.000**       3.525
    73 K      1.000**       3.525
   100 S      1.000**       3.525
   115 Y      1.000**       3.525
   118 T      1.000**       3.525
   125 Y      1.000**       3.525
   126 C      1.000**       3.525
   130 L      1.000**       3.525
   131 H      1.000**       3.525
   139 E      1.000**       3.525
   144 T      1.000**       3.525
   151 S      1.000**       3.525
   152 F      1.000**       3.525
   153 S      1.000**       3.525
   154 Q      1.000**       3.525


lnL =  -995.576894

Bayes Empirical Bayes (BEB) probabilities for 11 classes (class) & postmean_w
(amino acids refer to 1st sequence: g646.t1)

   1 M   0.63663 0.09618 0.06290 0.04631 0.03577 0.02824 0.02248 0.01789 0.01421 0.01477 0.02462 ( 1)  0.261 +-  0.642
   2 A   0.06619 0.02861 0.03158 0.03312 0.03355 0.03308 0.03185 0.02995 0.02765 0.03282 0.65158 (11)  3.215 +-  2.255
   3 F   0.59042 0.09085 0.06096 0.04608 0.03655 0.02964 0.02424 0.01982 0.01617 0.01727 0.06800 ( 1)  0.458 +-  1.096
   4 I   0.60174 0.09224 0.06159 0.04631 0.03655 0.02949 0.02399 0.01951 0.01584 0.01682 0.05593 ( 1)  0.403 +-  0.988
   5 K   0.64697 0.09713 0.06294 0.04590 0.03512 0.02747 0.02166 0.01708 0.01343 0.01384 0.01846 ( 1)  0.232 +-  0.558
   6 E   0.61599 0.09393 0.06226 0.04647 0.03639 0.02914 0.02353 0.01899 0.01529 0.01612 0.04190 ( 1)  0.339 +-  0.848
   7 E   0.61599 0.09393 0.06226 0.04647 0.03639 0.02914 0.02353 0.01899 0.01529 0.01612 0.04190 ( 1)  0.339 +-  0.848
   8 S   0.11680 0.04718 0.05056 0.05161 0.05097 0.04904 0.04610 0.04237 0.03826 0.04424 0.46289 (11)  2.310 +-  2.186
   9 E   0.64581 0.09705 0.06298 0.04600 0.03525 0.02761 0.02180 0.01721 0.01355 0.01398 0.01876 ( 1)  0.234 +-  0.561
  10 D   0.62450 0.09489 0.06258 0.04647 0.03621 0.02884 0.02316 0.01860 0.01490 0.01562 0.03423 ( 1)  0.304 +-  0.762
  11 V   0.59104 0.09092 0.06100 0.04609 0.03655 0.02963 0.02423 0.01980 0.01615 0.01724 0.06735 ( 1)  0.455 +-  1.090
  12 K   0.61976 0.09434 0.06238 0.04645 0.03629 0.02898 0.02334 0.01879 0.01510 0.01588 0.03867 ( 1)  0.324 +-  0.814
  13 I   0.60135 0.09219 0.06156 0.04630 0.03654 0.02949 0.02399 0.01951 0.01584 0.01683 0.05639 ( 1)  0.405 +-  0.993
  14 E   0.00000 0.00001 0.00004 0.00012 0.00024 0.00043 0.00066 0.00093 0.00123 0.00204 0.99431 (11)  4.805 +-  1.326
  15 E   0.64581 0.09705 0.06298 0.04600 0.03525 0.02761 0.02180 0.01721 0.01355 0.01398 0.01876 ( 1)  0.234 +-  0.561
  16 T   0.63010 0.09549 0.06274 0.04640 0.03601 0.02857 0.02286 0.01828 0.01459 0.01524 0.02973 ( 1)  0.284 +-  0.708
  17 F   0.58058 0.08959 0.06035 0.04579 0.03646 0.02969 0.02438 0.02001 0.01639 0.01757 0.07919 ( 1)  0.510 +-  1.188
  18 T   0.63010 0.09549 0.06274 0.04640 0.03601 0.02857 0.02286 0.01828 0.01459 0.01524 0.02973 ( 1)  0.284 +-  0.708
  19 V   0.57788 0.08923 0.06017 0.04570 0.03642 0.02969 0.02440 0.02005 0.01644 0.01764 0.08238 ( 1)  0.525 +-  1.213
  20 K   0.64577 0.09701 0.06291 0.04592 0.03517 0.02754 0.02174 0.01715 0.01351 0.01393 0.01935 ( 1)  0.236 +-  0.572
  21 Q   0.58029 0.08955 0.06033 0.04577 0.03646 0.02969 0.02438 0.02001 0.01640 0.01758 0.07956 ( 1)  0.512 +-  1.191
  22 E   0.64581 0.09705 0.06298 0.04600 0.03525 0.02761 0.02180 0.01721 0.01355 0.01398 0.01876 ( 1)  0.234 +-  0.561
  23 D   0.11549 0.04673 0.05011 0.05118 0.05057 0.04869 0.04579 0.04211 0.03805 0.04401 0.46726 (11)  2.331 +-  2.191
  24 L   0.56068 0.08693 0.05893 0.04500 0.03607 0.02956 0.02444 0.02019 0.01665 0.01797 0.10357 ( 1)  0.626 +-  1.370
  25 Q   0.58029 0.08955 0.06033 0.04577 0.03646 0.02969 0.02438 0.02001 0.01640 0.01758 0.07956 ( 1)  0.512 +-  1.191
  26 E   0.64581 0.09705 0.06298 0.04600 0.03525 0.02761 0.02180 0.01721 0.01355 0.01398 0.01876 ( 1)  0.234 +-  0.561
  27 Q   0.00148 0.00205 0.00381 0.00562 0.00734 0.00885 0.01006 0.01090 0.01137 0.01514 0.92338 (11)  4.483 +-  1.646
  28 T   0.12769 0.05088 0.05420 0.05504 0.05408 0.05178 0.04845 0.04434 0.03987 0.04588 0.42778 (11)  2.146 +-  2.141
  29 D   0.61329 0.09362 0.06216 0.04647 0.03645 0.02924 0.02364 0.01911 0.01542 0.01628 0.04432 ( 1)  0.350 +-  0.873
  30 L   0.58410 0.09004 0.06057 0.04589 0.03650 0.02968 0.02433 0.01994 0.01632 0.01747 0.07517 ( 1)  0.492 +-  1.156
  31 I   0.60174 0.09224 0.06159 0.04631 0.03655 0.02949 0.02399 0.01951 0.01584 0.01682 0.05593 ( 1)  0.403 +-  0.988
  32 E   0.64581 0.09705 0.06298 0.04600 0.03525 0.02761 0.02180 0.01721 0.01355 0.01398 0.01876 ( 1)  0.234 +-  0.561
  33 E   0.61599 0.09393 0.06226 0.04647 0.03639 0.02914 0.02353 0.01899 0.01529 0.01612 0.04190 ( 1)  0.339 +-  0.848
  34 N   0.63072 0.09555 0.06275 0.04639 0.03598 0.02854 0.02282 0.01823 0.01455 0.01519 0.02929 ( 1)  0.282 +-  0.703
  35 E   0.61599 0.09393 0.06226 0.04647 0.03639 0.02914 0.02353 0.01899 0.01529 0.01612 0.04190 ( 1)  0.339 +-  0.848
  36 E   0.61599 0.09393 0.06226 0.04647 0.03639 0.02914 0.02353 0.01899 0.01529 0.01612 0.04190 ( 1)  0.339 +-  0.848
  37 S   0.62450 0.09489 0.06258 0.04647 0.03621 0.02884 0.02316 0.01860 0.01490 0.01562 0.03423 ( 1)  0.304 +-  0.762
  38 K   0.64697 0.09713 0.06294 0.04590 0.03512 0.02747 0.02166 0.01708 0.01343 0.01384 0.01846 ( 1)  0.232 +-  0.558
  39 E   0.61599 0.09393 0.06226 0.04647 0.03639 0.02914 0.02353 0.01899 0.01529 0.01612 0.04190 ( 1)  0.339 +-  0.848
  40 E   0.61599 0.09393 0.06226 0.04647 0.03639 0.02914 0.02353 0.01899 0.01529 0.01612 0.04190 ( 1)  0.339 +-  0.848
  41 E   0.64581 0.09705 0.06298 0.04600 0.03525 0.02761 0.02180 0.01721 0.01355 0.01398 0.01876 ( 1)  0.234 +-  0.561
  42 H   0.60925 0.09315 0.06197 0.04643 0.03651 0.02934 0.02378 0.01927 0.01558 0.01649 0.04822 ( 1)  0.368 +-  0.913
  43 H   0.60925 0.09315 0.06197 0.04643 0.03651 0.02934 0.02378 0.01927 0.01558 0.01649 0.04822 ( 1)  0.368 +-  0.913
  44 V   0.57788 0.08923 0.06017 0.04570 0.03642 0.02969 0.02440 0.02005 0.01644 0.01764 0.08238 ( 1)  0.525 +-  1.213
  45 K   0.64697 0.09713 0.06294 0.04590 0.03512 0.02747 0.02166 0.01708 0.01343 0.01384 0.01846 ( 1)  0.232 +-  0.558
  46 I   0.60174 0.09224 0.06159 0.04631 0.03655 0.02949 0.02399 0.01951 0.01584 0.01682 0.05593 ( 1)  0.403 +-  0.988
  47 E   0.61599 0.09393 0.06226 0.04647 0.03639 0.02914 0.02353 0.01899 0.01529 0.01612 0.04190 ( 1)  0.339 +-  0.848
  48 E   0.64581 0.09705 0.06298 0.04600 0.03525 0.02761 0.02180 0.01721 0.01355 0.01398 0.01876 ( 1)  0.234 +-  0.561
  49 K   0.64697 0.09713 0.06294 0.04590 0.03512 0.02747 0.02166 0.01708 0.01343 0.01384 0.01846 ( 1)  0.232 +-  0.558
  50 N   0.00130 0.00181 0.00337 0.00499 0.00653 0.00791 0.00902 0.00980 0.01026 0.01374 0.93127 (11)  4.522 +-  1.618
  51 N   0.00195 0.00270 0.00498 0.00729 0.00945 0.01132 0.01277 0.01374 0.01422 0.01871 0.90287 (11)  4.382 +-  1.713
  52 L   0.57985 0.08948 0.06029 0.04575 0.03644 0.02967 0.02437 0.02001 0.01640 0.01758 0.08016 ( 1)  0.515 +-  1.196
  53 Q   0.58029 0.08955 0.06033 0.04577 0.03646 0.02969 0.02438 0.02001 0.01640 0.01758 0.07956 ( 1)  0.512 +-  1.191
  54 T   0.59629 0.09157 0.06130 0.04621 0.03656 0.02957 0.02412 0.01967 0.01601 0.01704 0.06166 ( 1)  0.429 +-  1.041
  55 D   0.62450 0.09489 0.06258 0.04647 0.03621 0.02884 0.02316 0.01860 0.01490 0.01562 0.03423 ( 1)  0.304 +-  0.762
  56 G   0.00149 0.00207 0.00385 0.00568 0.00742 0.00895 0.01018 0.01103 0.01150 0.01531 0.92251 (11)  4.478 +-  1.649
  57 I   0.08172 0.03457 0.03777 0.03925 0.03942 0.03854 0.03680 0.03434 0.03146 0.03699 0.58915 (11)  2.913 +-  2.267
  58 L   0.56500 0.08753 0.05927 0.04521 0.03620 0.02964 0.02447 0.02019 0.01664 0.01793 0.09791 ( 1)  0.598 +-  1.329
  59 K   0.64697 0.09713 0.06294 0.04590 0.03512 0.02747 0.02166 0.01708 0.01343 0.01384 0.01846 ( 1)  0.232 +-  0.558
  60 R   0.61864 0.09423 0.06237 0.04648 0.03634 0.02905 0.02342 0.01887 0.01518 0.01597 0.03944 ( 1)  0.328 +-  0.821
  61 R   0.64556 0.09703 0.06298 0.04601 0.03526 0.02762 0.02182 0.01723 0.01357 0.01400 0.01892 ( 1)  0.235 +-  0.563
  62 D   0.61329 0.09362 0.06216 0.04647 0.03645 0.02924 0.02364 0.01911 0.01542 0.01628 0.04432 ( 1)  0.350 +-  0.873
  63 R   0.11006 0.04480 0.04814 0.04926 0.04876 0.04701 0.04429 0.04079 0.03691 0.04279 0.48719 (11)  2.428 +-  2.217
  64 N   0.62865 0.09531 0.06266 0.04638 0.03602 0.02860 0.02290 0.01833 0.01464 0.01530 0.03120 ( 1)  0.290 +-  0.728
  65 R   0.00145 0.00202 0.00375 0.00554 0.00724 0.00873 0.00994 0.01077 0.01124 0.01499 0.92434 (11)  4.487 +-  1.643
  66 F   0.58053 0.08957 0.06033 0.04577 0.03645 0.02967 0.02436 0.02000 0.01638 0.01756 0.07937 ( 1)  0.511 +-  1.190
  67 T   0.58347 0.08996 0.06053 0.04587 0.03649 0.02967 0.02434 0.01995 0.01633 0.01748 0.07592 ( 1)  0.495 +-  1.162
  68 C   0.58245 0.08983 0.06047 0.04585 0.03648 0.02968 0.02435 0.01998 0.01635 0.01752 0.07704 ( 1)  0.500 +-  1.171
  69 T   0.59629 0.09157 0.06130 0.04621 0.03656 0.02957 0.02412 0.01967 0.01601 0.01704 0.06166 ( 1)  0.429 +-  1.041
  70 Q   0.58029 0.08955 0.06033 0.04577 0.03646 0.02969 0.02438 0.02001 0.01640 0.01758 0.07956 ( 1)  0.512 +-  1.191
  71 C   0.59421 0.09132 0.06118 0.04617 0.03656 0.02960 0.02417 0.01973 0.01607 0.01713 0.06385 ( 1)  0.439 +-  1.060
  72 G   0.63086 0.09557 0.06277 0.04640 0.03599 0.02854 0.02282 0.01824 0.01455 0.01519 0.02906 ( 1)  0.281 +-  0.700
  73 K   0.10843 0.04424 0.04760 0.04876 0.04831 0.04664 0.04398 0.04054 0.03672 0.04260 0.49219 (11)  2.450 +-  2.219
  74 S   0.62450 0.09489 0.06258 0.04647 0.03621 0.02884 0.02316 0.01860 0.01490 0.01562 0.03423 ( 1)  0.304 +-  0.762
  75 F   0.59042 0.09085 0.06096 0.04608 0.03655 0.02964 0.02424 0.01982 0.01617 0.01727 0.06800 ( 1)  0.458 +-  1.096
  76 G   0.63086 0.09557 0.06277 0.04640 0.03599 0.02854 0.02282 0.01824 0.01455 0.01519 0.02906 ( 1)  0.281 +-  0.700
  77 R   0.64556 0.09703 0.06298 0.04601 0.03526 0.02762 0.02182 0.01723 0.01357 0.01400 0.01892 ( 1)  0.235 +-  0.563
  78 K   0.64697 0.09713 0.06294 0.04590 0.03512 0.02747 0.02166 0.01708 0.01343 0.01384 0.01846 ( 1)  0.232 +-  0.558
  79 H   0.59844 0.09185 0.06142 0.04626 0.03657 0.02955 0.02408 0.01962 0.01595 0.01697 0.05928 ( 1)  0.418 +-  1.019
  80 N   0.63072 0.09555 0.06275 0.04639 0.03598 0.02854 0.02282 0.01823 0.01455 0.01519 0.02929 ( 1)  0.282 +-  0.703
  81 L   0.57702 0.08912 0.06011 0.04567 0.03641 0.02969 0.02441 0.02006 0.01646 0.01766 0.08339 ( 1)  0.530 +-  1.221
  82 K   0.61976 0.09434 0.06238 0.04645 0.03629 0.02898 0.02334 0.01879 0.01510 0.01588 0.03867 ( 1)  0.324 +-  0.814
  83 I   0.60174 0.09224 0.06159 0.04631 0.03655 0.02949 0.02399 0.01951 0.01584 0.01682 0.05593 ( 1)  0.403 +-  0.988
  84 H   0.59844 0.09185 0.06142 0.04626 0.03657 0.02955 0.02408 0.01962 0.01595 0.01697 0.05928 ( 1)  0.418 +-  1.019
  85 M   0.63663 0.09618 0.06290 0.04631 0.03577 0.02824 0.02248 0.01789 0.01421 0.01477 0.02462 ( 1)  0.261 +-  0.642
  86 R   0.61864 0.09423 0.06237 0.04648 0.03634 0.02905 0.02342 0.01887 0.01518 0.01597 0.03944 ( 1)  0.328 +-  0.821
  87 I   0.58999 0.09079 0.06093 0.04606 0.03654 0.02964 0.02424 0.01982 0.01618 0.01727 0.06855 ( 1)  0.461 +-  1.101
  88 H   0.59844 0.09185 0.06142 0.04626 0.03657 0.02955 0.02408 0.01962 0.01595 0.01697 0.05928 ( 1)  0.418 +-  1.019
  89 T   0.59629 0.09157 0.06130 0.04621 0.03656 0.02957 0.02412 0.01967 0.01601 0.01704 0.06166 ( 1)  0.429 +-  1.041
  90 G   0.63086 0.09557 0.06277 0.04640 0.03599 0.02854 0.02282 0.01824 0.01455 0.01519 0.02906 ( 1)  0.281 +-  0.700
  91 Q   0.60561 0.09271 0.06179 0.04637 0.03653 0.02941 0.02388 0.01939 0.01571 0.01665 0.05195 ( 1)  0.385 +-  0.950
  92 C   0.59421 0.09132 0.06118 0.04617 0.03656 0.02960 0.02417 0.01973 0.01607 0.01713 0.06385 ( 1)  0.439 +-  1.060
  93 G   0.60146 0.09221 0.06158 0.04632 0.03656 0.02950 0.02401 0.01953 0.01585 0.01684 0.05614 ( 1)  0.404 +-  0.990
  94 K   0.64697 0.09713 0.06294 0.04590 0.03512 0.02747 0.02166 0.01708 0.01343 0.01384 0.01846 ( 1)  0.232 +-  0.558
  95 S   0.62450 0.09489 0.06258 0.04647 0.03621 0.02884 0.02316 0.01860 0.01490 0.01562 0.03423 ( 1)  0.304 +-  0.762
  96 F   0.59042 0.09085 0.06096 0.04608 0.03655 0.02964 0.02424 0.01982 0.01617 0.01727 0.06800 ( 1)  0.458 +-  1.096
  97 N   0.62110 0.09451 0.06246 0.04647 0.03629 0.02897 0.02331 0.01876 0.01506 0.01583 0.03726 ( 1)  0.318 +-  0.797
  98 R   0.57452 0.08880 0.05994 0.04558 0.03638 0.02969 0.02443 0.02010 0.01650 0.01773 0.08634 ( 1)  0.544 +-  1.244
  99 S   0.59133 0.09095 0.06100 0.04608 0.03654 0.02962 0.02421 0.01978 0.01614 0.01722 0.06712 ( 1)  0.454 +-  1.089
 100 S   0.07428 0.03174 0.03484 0.03636 0.03666 0.03598 0.03448 0.03228 0.02968 0.03505 0.61865 (11)  3.056 +-  2.267
 101 D   0.61329 0.09362 0.06216 0.04647 0.03645 0.02924 0.02364 0.01911 0.01542 0.01628 0.04432 ( 1)  0.350 +-  0.873
 102 L   0.57661 0.08907 0.06008 0.04565 0.03641 0.02969 0.02441 0.02007 0.01647 0.01768 0.08387 ( 1)  0.532 +-  1.225
 103 H   0.60925 0.09315 0.06197 0.04643 0.03651 0.02934 0.02378 0.01927 0.01558 0.01649 0.04822 ( 1)  0.368 +-  0.913
 104 Q   0.60561 0.09271 0.06179 0.04637 0.03653 0.02941 0.02388 0.01939 0.01571 0.01665 0.05195 ( 1)  0.385 +-  0.950
 105 H   0.60573 0.09270 0.06175 0.04633 0.03648 0.02936 0.02383 0.01934 0.01566 0.01660 0.05221 ( 1)  0.386 +-  0.955
 106 M   0.63663 0.09618 0.06290 0.04631 0.03577 0.02824 0.02248 0.01789 0.01421 0.01477 0.02462 ( 1)  0.261 +-  0.642
 107 R   0.61864 0.09423 0.06237 0.04648 0.03634 0.02905 0.02342 0.01887 0.01518 0.01597 0.03944 ( 1)  0.328 +-  0.821
 108 I   0.59862 0.09185 0.06140 0.04623 0.03653 0.02951 0.02404 0.01958 0.01592 0.01693 0.05940 ( 1)  0.419 +-  1.021
 109 H   0.59844 0.09185 0.06142 0.04626 0.03657 0.02955 0.02408 0.01962 0.01595 0.01697 0.05928 ( 1)  0.418 +-  1.019
 110 T   0.59629 0.09157 0.06130 0.04621 0.03656 0.02957 0.02412 0.01967 0.01601 0.01704 0.06166 ( 1)  0.429 +-  1.041
 111 G   0.63086 0.09557 0.06277 0.04640 0.03599 0.02854 0.02282 0.01824 0.01455 0.01519 0.02906 ( 1)  0.281 +-  0.700
 112 E   0.61599 0.09393 0.06226 0.04647 0.03639 0.02914 0.02353 0.01899 0.01529 0.01612 0.04190 ( 1)  0.339 +-  0.848
 113 K   0.64697 0.09713 0.06294 0.04590 0.03512 0.02747 0.02166 0.01708 0.01343 0.01384 0.01846 ( 1)  0.232 +-  0.558
 114 P   0.60426 0.09255 0.06173 0.04637 0.03655 0.02945 0.02394 0.01944 0.01576 0.01672 0.05321 ( 1)  0.390 +-  0.962
 115 Y   0.00089 0.00124 0.00232 0.00346 0.00458 0.00559 0.00643 0.00706 0.00746 0.01011 0.95087 (11)  4.616 +-  1.543
 116 T   0.63010 0.09549 0.06274 0.04640 0.03601 0.02857 0.02286 0.01828 0.01459 0.01524 0.02973 ( 1)  0.284 +-  0.708
 117 C   0.58245 0.08983 0.06047 0.04585 0.03648 0.02968 0.02435 0.01998 0.01635 0.01752 0.07704 ( 1)  0.500 +-  1.171
 118 T   0.00121 0.00168 0.00314 0.00466 0.00611 0.00740 0.00846 0.00921 0.00966 0.01297 0.93549 (11)  4.542 +-  1.603
 119 Q   0.58029 0.08955 0.06033 0.04577 0.03646 0.02969 0.02438 0.02001 0.01640 0.01758 0.07956 ( 1)  0.512 +-  1.191
 120 C   0.59421 0.09132 0.06118 0.04617 0.03656 0.02960 0.02417 0.01973 0.01607 0.01713 0.06385 ( 1)  0.439 +-  1.060
 121 G   0.60202 0.09228 0.06161 0.04633 0.03656 0.02949 0.02399 0.01951 0.01584 0.01682 0.05556 ( 1)  0.401 +-  0.984
 122 K   0.61976 0.09434 0.06238 0.04645 0.03629 0.02898 0.02334 0.01879 0.01510 0.01588 0.03867 ( 1)  0.324 +-  0.814
 123 S   0.62450 0.09489 0.06258 0.04647 0.03621 0.02884 0.02316 0.01860 0.01490 0.01562 0.03423 ( 1)  0.304 +-  0.762
 124 F   0.58708 0.09039 0.06072 0.04594 0.03648 0.02961 0.02425 0.01984 0.01621 0.01733 0.07214 ( 1)  0.478 +-  1.133
 125 Y   0.00108 0.00150 0.00281 0.00418 0.00550 0.00668 0.00766 0.00836 0.00880 0.01185 0.94157 (11)  4.572 +-  1.580
 126 C   0.00010 0.00017 0.00037 0.00064 0.00095 0.00130 0.00164 0.00197 0.00226 0.00333 0.98726 (11)  4.778 +-  1.366
 127 S   0.59133 0.09095 0.06100 0.04608 0.03654 0.02962 0.02421 0.01978 0.01614 0.01722 0.06712 ( 1)  0.454 +-  1.089
 128 S   0.59133 0.09095 0.06100 0.04608 0.03654 0.02962 0.02421 0.01978 0.01614 0.01722 0.06712 ( 1)  0.454 +-  1.089
 129 H   0.59844 0.09185 0.06142 0.04626 0.03657 0.02955 0.02408 0.01962 0.01595 0.01697 0.05928 ( 1)  0.418 +-  1.019
 130 L   0.06068 0.02643 0.02929 0.03082 0.03133 0.03099 0.02992 0.02823 0.02614 0.03114 0.67501 (11)  3.328 +-  2.242
 131 H   0.00165 0.00229 0.00424 0.00623 0.00812 0.00977 0.01107 0.01196 0.01244 0.01650 0.91573 (11)  4.445 +-  1.672
 132 Q   0.60561 0.09271 0.06179 0.04637 0.03653 0.02941 0.02388 0.01939 0.01571 0.01665 0.05195 ( 1)  0.385 +-  0.950
 133 H   0.59844 0.09185 0.06142 0.04626 0.03657 0.02955 0.02408 0.01962 0.01595 0.01697 0.05928 ( 1)  0.418 +-  1.019
 134 M   0.63663 0.09618 0.06290 0.04631 0.03577 0.02824 0.02248 0.01789 0.01421 0.01477 0.02462 ( 1)  0.261 +-  0.642
 135 R   0.61864 0.09423 0.06237 0.04648 0.03634 0.02905 0.02342 0.01887 0.01518 0.01597 0.03944 ( 1)  0.328 +-  0.821
 136 I   0.58999 0.09079 0.06093 0.04606 0.03654 0.02964 0.02424 0.01982 0.01618 0.01727 0.06855 ( 1)  0.461 +-  1.101
 137 H   0.59844 0.09185 0.06142 0.04626 0.03657 0.02955 0.02408 0.01962 0.01595 0.01697 0.05928 ( 1)  0.418 +-  1.019
 138 T   0.59629 0.09157 0.06130 0.04621 0.03656 0.02957 0.02412 0.01967 0.01601 0.01704 0.06166 ( 1)  0.429 +-  1.041
 139 E   0.16106 0.06171 0.06462 0.06460 0.06254 0.05904 0.05449 0.04920 0.04369 0.04965 0.32941 (11)  1.695 +-  1.958
 140 E   0.61599 0.09393 0.06226 0.04647 0.03639 0.02914 0.02353 0.01899 0.01529 0.01612 0.04190 ( 1)  0.339 +-  0.848
 141 K   0.64697 0.09713 0.06294 0.04590 0.03512 0.02747 0.02166 0.01708 0.01343 0.01384 0.01846 ( 1)  0.232 +-  0.558
 142 P   0.60426 0.09255 0.06173 0.04637 0.03655 0.02945 0.02394 0.01944 0.01576 0.01672 0.05321 ( 1)  0.390 +-  0.962
 143 F   0.58058 0.08959 0.06035 0.04579 0.03646 0.02969 0.02438 0.02001 0.01639 0.01757 0.07919 ( 1)  0.510 +-  1.188
 144 T   0.12804 0.05100 0.05431 0.05514 0.05417 0.05187 0.04852 0.04439 0.03991 0.04593 0.42671 (11)  2.141 +-  2.139
 145 C   0.58245 0.08983 0.06047 0.04585 0.03648 0.02968 0.02435 0.01998 0.01635 0.01752 0.07704 ( 1)  0.500 +-  1.171
 146 T   0.59629 0.09157 0.06130 0.04621 0.03656 0.02957 0.02412 0.01967 0.01601 0.01704 0.06166 ( 1)  0.429 +-  1.041
 147 Q   0.58029 0.08955 0.06033 0.04577 0.03646 0.02969 0.02438 0.02001 0.01640 0.01758 0.07956 ( 1)  0.512 +-  1.191
 148 C   0.59421 0.09132 0.06118 0.04617 0.03656 0.02960 0.02417 0.01973 0.01607 0.01713 0.06385 ( 1)  0.439 +-  1.060
 149 G   0.60633 0.09280 0.06183 0.04639 0.03653 0.02941 0.02387 0.01937 0.01569 0.01662 0.05116 ( 1)  0.381 +-  0.942
 150 K   0.61976 0.09434 0.06238 0.04645 0.03629 0.02898 0.02334 0.01879 0.01510 0.01588 0.03867 ( 1)  0.324 +-  0.814
 151 S   0.10742 0.04391 0.04728 0.04847 0.04807 0.04643 0.04381 0.04042 0.03663 0.04252 0.49505 (11)  2.463 +-  2.220
 152 F   0.00090 0.00125 0.00235 0.00351 0.00463 0.00565 0.00651 0.00714 0.00754 0.01022 0.95031 (11)  4.614 +-  1.545
 153 S   0.00184 0.00254 0.00470 0.00689 0.00894 0.01072 0.01211 0.01304 0.01351 0.01783 0.90788 (11)  4.408 +-  1.698
 154 Q   0.00142 0.00197 0.00366 0.00540 0.00706 0.00853 0.00971 0.01053 0.01100 0.01467 0.92606 (11)  4.496 +-  1.637

Positively selected sites

	Prob(w>1)  mean w

     2 A      0.652         3.215 +- 2.255
    14 E      0.994**       4.805 +- 1.326
    27 Q      0.923         4.483 +- 1.646
    50 N      0.931         4.522 +- 1.618
    51 N      0.903         4.382 +- 1.713
    56 G      0.923         4.478 +- 1.649
    57 I      0.589         2.913 +- 2.267
    65 R      0.924         4.487 +- 1.643
   100 S      0.619         3.056 +- 2.267
   115 Y      0.951*        4.616 +- 1.543
   118 T      0.935         4.542 +- 1.603
   125 Y      0.942         4.572 +- 1.580
   126 C      0.987*        4.778 +- 1.366
   130 L      0.675         3.328 +- 2.242
   131 H      0.916         4.445 +- 1.672
   152 F      0.950*        4.614 +- 1.545
   153 S      0.908         4.408 +- 1.698
   154 Q      0.926         4.496 +- 1.637
```
