## Supplementary Data 4 for "Transposable elements drive the evolution of metazoan zinc finger genes": rst1

```
	15	154	73	0.3975	0.033	0.008	0.032	0.006	0.003	0.000	0.000	0.003	0.013	0.027	0.026	0.034	0.000	0.007	0.007	0.000	0.034	0.090	0.000	0.053	0.000	0.007	0.000	0.007	0.000	0.020	0.013	0.603	0.000	-1002.759	0.034	0.008	0.033	0.006	0.004	0.000	0.000	0.004	0.013	0.029	0.027	0.036	0.000	0.007	0.007	0.000	0.035	0.094	0.000	0.056	0.000	0.007	0.000	0.007	0.000	0.021	0.014	0.757	0.000	0.000	3.525	-995.577	0.032	0.007	0.031	0.006	0.003	0.000	0.000	0.003	0.013	0.026	0.025	0.033	0.000	0.006	0.006	0.000	0.032	0.087	0.000	0.052	0.000	0.006	0.000	0.006	0.000	0.019	0.013	0.005	0.012	-1003.586	0.034	0.008	0.033	0.006	0.004	0.000	0.000	0.004	0.013	0.029	0.027	0.036	0.000	0.007	0.007	0.000	0.035	0.094	0.000	0.056	0.000	0.007	0.000	0.007	0.000	0.021	0.014	0.757	0.005	2.257	3.525	-995.577
```
