## Supplementary Data 4 for "Transposable elements drive the evolution of metazoan zinc finger genes": rub

```
Model 1: NearlyNeutral

TREE # 1

  0  0.0000   1125.693737  x:  0.08854   0.02271   0.07753   0.02054   0.06995   0.02918   0.08248   0.06457   0.04567   0.09005   0.02720   0.02089   0.04822   0.06407   0.05010   0.07695   0.04274   0.01773   0.03833   0.09040   0.01548   0.05016   0.08630   0.07546   0.02206   0.02497   0.05042   0.55438   0.23742  
  1 99.0000   1083.138499  x:  0.07906   0.01313   0.06995   0.00906   0.05560   0.01354   0.06707   0.05023   0.03524   0.08012   0.02908   0.03327   0.03453   0.05066   0.03708   0.06235   0.04207   0.08271   0.02441   0.08615   0.00000   0.03765   0.07140   0.06174   0.00654   0.02242   0.03976   0.55417   0.23056  
  2 761.5183   1071.652233  x:  0.07538   0.01076   0.06706   0.00563   0.04974   0.00696   0.06059   0.04439   0.03146   0.07616   0.02905   0.03385   0.02891   0.04521   0.03194   0.05612   0.04122   0.08245   0.01804   0.08420   0.00000   0.03268   0.06511   0.05611   0.00000   0.02203   0.03577   0.55414   0.22840  
  3 853.8358   1061.375229  x:  0.07192   0.01075   0.06437   0.00541   0.04390   0.00000   0.05375   0.03865   0.02844   0.07228   0.02881   0.03379   0.02319   0.03979   0.02715   0.04954   0.04048   0.08267   0.01133   0.08228   0.00000   0.02795   0.05843   0.05038   0.00000   0.02194   0.03234   0.55421   0.22717  
  4 12149.0820   1047.129538  x:  0.06725   0.00793   0.06055   0.00520   0.03463   0.00000   0.04222   0.02962   0.02564   0.06666   0.02826   0.03381   0.01426   0.03182   0.02125   0.03849   0.03953   0.08299   0.00000   0.07940   0.00000   0.02181   0.04706   0.04151   0.00000   0.02165   0.02865   0.55447   0.22701  
  5 18548.2086   1036.461323  x:  0.06400   0.01095   0.05728   0.00000   0.02601   0.00000   0.03042   0.02136   0.02362   0.06220   0.02862   0.03488   0.00636   0.02582   0.01862   0.02720   0.03865   0.08322   0.00000   0.07691   0.00000   0.01865   0.03535   0.03388   0.00000   0.02076   0.02643   0.55471   0.22754  
  6 3808.6503   1027.281509  x:  0.06174   0.01137   0.05320   0.00141   0.01958   0.00000   0.01827   0.01614   0.01748   0.05882   0.03149   0.04104   0.00000   0.02300   0.01949   0.01552   0.03715   0.08225   0.00000   0.07469   0.00000   0.01930   0.02342   0.02833   0.00000   0.01779   0.02262   0.55428   0.22325  
  7 1167.4003   1017.618301  x:  0.05984   0.01120   0.04779   0.00189   0.01457   0.00000   0.00214   0.01296   0.01577   0.05572   0.03023   0.04194   0.00000   0.02166   0.01818   0.00000   0.03630   0.08224   0.00000   0.07232   0.00000   0.01867   0.00793   0.02377   0.00000   0.02294   0.01860   0.55329   0.21315  
  8 1130.7653   1016.670129  x:  0.05953   0.01121   0.04727   0.00194   0.01415   0.00000   0.00000   0.01270   0.01580   0.05532   0.03005   0.04180   0.00000   0.02144   0.01781   0.00000   0.03627   0.08225   0.00000   0.07204   0.00000   0.01834   0.00589   0.02330   0.00000   0.02271   0.01843   0.55316   0.21170  
  9 2540.7099   1015.243854  x:  0.05847   0.01111   0.04751   0.00196   0.01415   0.00000   0.00000   0.01237   0.01471   0.05429   0.03046   0.04146   0.00000   0.02029   0.01718   0.00000   0.03612   0.08229   0.00000   0.07159   0.00000   0.01730   0.00000   0.02259   0.00000   0.02310   0.01924   0.55300   0.20830  
 10 1034.9049   1012.839195  x:  0.04579   0.01100   0.06078   0.00274   0.01579   0.00000   0.00000   0.00695   0.02421   0.04364   0.03914   0.04532   0.00000   0.00564   0.01845   0.00000   0.03391   0.08143   0.00000   0.06925   0.00000   0.01276   0.00000   0.01750   0.00000   0.02656   0.01272   0.55418   0.17998  
 11 196.6951   1012.104127  x:  0.03816   0.01074   0.06964   0.00341   0.01315   0.00000   0.00000   0.00125   0.02701   0.03666   0.04144   0.04664   0.00000   0.01302   0.01774   0.00000   0.03351   0.08113   0.00000   0.06801   0.00000   0.01149   0.00000   0.01282   0.00000   0.02784   0.01220   0.55656   0.16510  
 12 126.4326   1011.328288  x:  0.03592   0.01050   0.07539   0.00342   0.00375   0.00000   0.00000   0.00646   0.02665   0.03048   0.03521   0.04883   0.00000   0.01169   0.01592   0.00000   0.03497   0.08086   0.00000   0.06571   0.00000   0.01907   0.00000   0.00762   0.00000   0.02775   0.01332   0.56341   0.14209  
 13 64.0560   1010.616788  x:  0.03669   0.01013   0.07476   0.00357   0.00067   0.00000   0.00000   0.00387   0.02472   0.02807   0.02970   0.05086   0.00000   0.01077   0.01516   0.00000   0.03490   0.08066   0.00000   0.06228   0.00000   0.01926   0.00000   0.01218   0.00000   0.02716   0.01081   0.57190   0.11631  
 14 95.7070   1009.566437  x:  0.03648   0.00968   0.07013   0.00305   0.00356   0.00000   0.00000   0.00397   0.02218   0.02329   0.02205   0.05549   0.00000   0.01076   0.01319   0.00000   0.03414   0.08015   0.00000   0.05593   0.00000   0.01825   0.00000   0.01167   0.00000   0.02648   0.00555   0.58576   0.07499  
 15 514.7968   1007.189042  x:  0.03725   0.00991   0.05214   0.00320   0.00546   0.00000   0.00000   0.00051   0.02507   0.02361   0.01734   0.06926   0.00000   0.00981   0.01006   0.00000   0.03115   0.07823   0.00000   0.04722   0.00000   0.01491   0.00000   0.00770   0.00000   0.02839   0.00815   0.61130   0.00000  
 16 442.7187   1006.737149  x:  0.03589   0.00947   0.04147   0.00301   0.00241   0.00000   0.00000   0.00353   0.02620   0.02433   0.02138   0.07217   0.00000   0.01053   0.00910   0.00000   0.03125   0.07764   0.00000   0.04559   0.00000   0.01087   0.00000   0.00652   0.00000   0.02928   0.00684   0.62461   0.00000  
 17 121.3849   1006.589814  x:  0.03339   0.00913   0.03610   0.00299   0.00325   0.00000   0.00000   0.00204   0.02581   0.02328   0.02205   0.07037   0.00000   0.00994   0.01018   0.00000   0.03234   0.07778   0.00000   0.04929   0.00000   0.01272   0.00000   0.00593   0.00000   0.02901   0.00647   0.62841   0.00000  
 18 39.2855   1006.560447  x:  0.03205   0.00924   0.03506   0.00298   0.00314   0.00000   0.00000   0.00251   0.02604   0.02227   0.02171   0.07075   0.00000   0.00998   0.00980   0.00000   0.03135   0.07774   0.00000   0.05021   0.00000   0.01271   0.00000   0.00678   0.00000   0.02908   0.00682   0.62846   0.00000  
 19 12.1450   1006.424722  x:  0.03089   0.00961   0.03533   0.00310   0.00260   0.00000   0.00000   0.00277   0.02571   0.02444   0.01957   0.06986   0.00000   0.00987   0.00901   0.00000   0.02782   0.07794   0.00000   0.05460   0.00000   0.01108   0.00000   0.00575   0.00000   0.02856   0.00649   0.62670   0.00000  
 20 10.0055   1005.676451  x:  0.03349   0.01139   0.03350   0.00386   0.00313   0.00000   0.00000   0.00199   0.02617   0.02127   0.01918   0.06258   0.00000   0.00944   0.00405   0.00000   0.03273   0.07874   0.00000   0.05730   0.00000   0.00745   0.00000   0.00505   0.00000   0.02699   0.00685   0.61501   0.00000  
 21 15.2466   1005.339678  x:  0.03314   0.01214   0.03189   0.00418   0.00292   0.00000   0.00000   0.00222   0.02609   0.01972   0.01781   0.05725   0.00000   0.00919   0.00639   0.00000   0.03381   0.07946   0.00000   0.05591   0.00000   0.00435   0.00000   0.00451   0.00000   0.02584   0.00724   0.60919   0.00000  
 22 134.9600   1004.587930  x:  0.02789   0.01307   0.02852   0.00474   0.00351   0.00000   0.00000   0.00145   0.02568   0.02166   0.01872   0.04131   0.00000   0.00855   0.00595   0.00000   0.03049   0.08177   0.00000   0.04582   0.00000   0.00572   0.00000   0.00446   0.00000   0.02281   0.00716   0.59747   0.00000  
 23 122.5761   1004.563886  x:  0.02937   0.01288   0.02865   0.00472   0.00356   0.00000   0.00000   0.00135   0.02566   0.02053   0.01937   0.04008   0.00000   0.00856   0.00599   0.00000   0.02897   0.08193   0.00000   0.04602   0.00000   0.00582   0.00000   0.00430   0.00000   0.02257   0.00718   0.60006   0.00000  
 24  6.0109   1004.268750  x:  0.02772   0.01097   0.03189   0.00439   0.00384   0.00000   0.00000   0.00144   0.02419   0.02142   0.01964   0.03371   0.00000   0.00804   0.00549   0.00000   0.03003   0.08220   0.00000   0.04729   0.00000   0.00489   0.00000   0.00461   0.00000   0.02041   0.00746   0.64147   0.00000  
 25 16.6856   1004.079707  x:  0.02802   0.00706   0.03183   0.00352   0.00409   0.00000   0.00000   0.00152   0.02320   0.02209   0.02035   0.03316   0.00000   0.00765   0.00513   0.00000   0.02978   0.08137   0.00000   0.04741   0.00000   0.00440   0.00000   0.00453   0.00000   0.01902   0.00791   0.62514   0.00000  
 26  1.4230   1003.309716  x:  0.03499   0.00558   0.02877   0.00546   0.00451   0.00000   0.00000   0.00221   0.01661   0.02658   0.02051   0.02844   0.00000   0.00708   0.00663   0.00000   0.03289   0.08025   0.00000   0.05262   0.00000   0.00623   0.00000   0.00610   0.00000   0.02294   0.00937   0.61641   0.00000  
 27  0.0670   1002.917827  x:  0.03500   0.00750   0.03180   0.00601   0.00465   0.00000   0.00000   0.00237   0.01294   0.02744   0.02345   0.03416   0.00000   0.00629   0.00726   0.00000   0.03370   0.08124   0.00000   0.05435   0.00000   0.00702   0.00000   0.00643   0.00000   0.01784   0.01058   0.60836   0.00000  
 28  0.0380   1002.847368  x:  0.03374   0.00791   0.03325   0.00603   0.00473   0.00000   0.00000   0.00236   0.01234   0.02758   0.02544   0.03417   0.00000   0.00641   0.00696   0.00000   0.03312   0.08246   0.00000   0.05396   0.00000   0.00656   0.00000   0.00649   0.00000   0.02097   0.01128   0.60292   0.00000  
 29  0.0160   1002.781967  x:  0.03281   0.00810   0.03243   0.00588   0.00370   0.00000   0.00000   0.00351   0.01393   0.02710   0.02633   0.03426   0.00000   0.00706   0.00667   0.00000   0.03389   0.08635   0.00000   0.05327   0.00000   0.00683   0.00000   0.00627   0.00000   0.02006   0.01272   0.60238   0.00000  
 30  0.0055   1002.764235  x:  0.03297   0.00770   0.03176   0.00603   0.00333   0.00000   0.00000   0.00364   0.01300   0.02713   0.02632   0.03451   0.00000   0.00671   0.00647   0.00000   0.03345   0.08801   0.00000   0.05280   0.00000   0.00658   0.00000   0.00664   0.00000   0.01969   0.01312   0.60556   0.00000  
 31  0.0053   1002.760746  x:  0.03312   0.00767   0.03238   0.00602   0.00325   0.00000   0.00000   0.00370   0.01294   0.02705   0.02598   0.03412   0.00000   0.00651   0.00656   0.00000   0.03366   0.08878   0.00000   0.05325   0.00000   0.00669   0.00000   0.00660   0.00000   0.01975   0.01329   0.60355   0.00000  
 32  0.0033   1002.759463  x:  0.03341   0.00769   0.03243   0.00611   0.00336   0.00000   0.00000   0.00357   0.01311   0.02726   0.02587   0.03425   0.00000   0.00662   0.00659   0.00000   0.03352   0.08918   0.00000   0.05348   0.00000   0.00659   0.00000   0.00669   0.00000   0.01984   0.01334   0.60304   0.00000  
 33  0.0014   1002.759205  x:  0.03338   0.00766   0.03235   0.00612   0.00341   0.00000   0.00000   0.00355   0.01305   0.02726   0.02579   0.03432   0.00000   0.00666   0.00662   0.00000   0.03356   0.08934   0.00000   0.05351   0.00000   0.00661   0.00000   0.00661   0.00000   0.01990   0.01337   0.60356   0.00000  
 34  0.0008   1002.759132  x:  0.03333   0.00769   0.03227   0.00613   0.00346   0.00000   0.00000   0.00351   0.01308   0.02725   0.02579   0.03427   0.00000   0.00663   0.00662   0.00000   0.03355   0.08946   0.00000   0.05347   0.00000   0.00660   0.00000   0.00661   0.00000   0.01990   0.01336   0.60347   0.00000  
 35  0.0002   1002.759117  x:  0.03331   0.00767   0.03230   0.00613   0.00347   0.00000   0.00000   0.00349   0.01308   0.02723   0.02581   0.03427   0.00000   0.00664   0.00663   0.00000   0.03356   0.08949   0.00000   0.05344   0.00000   0.00660   0.00000   0.00661   0.00000   0.01988   0.01335   0.60344   0.00000  
 36  0.0001   1002.759111  x:  0.03332   0.00768   0.03230   0.00612   0.00348   0.00000   0.00000   0.00348   0.01307   0.02723   0.02580   0.03428   0.00000   0.00665   0.00662   0.00000   0.03357   0.08952   0.00000   0.05345   0.00000   0.00660   0.00000   0.00661   0.00000   0.01988   0.01333   0.60342   0.00000  
 37  0.0000   1002.759110  x:  0.03333   0.00767   0.03231   0.00612   0.00348   0.00000   0.00000   0.00348   0.01307   0.02723   0.02581   0.03429   0.00000   0.00664   0.00662   0.00000   0.03357   0.08952   0.00000   0.05345   0.00000   0.00661   0.00000   0.00661   0.00000   0.01988   0.01333   0.60344   0.00000  
 38  0.0000   1002.759110  x:  0.03333   0.00767   0.03231   0.00612   0.00348   0.00000   0.00000   0.00348   0.01307   0.02723   0.02581   0.03428   0.00000   0.00664   0.00662   0.00000   0.03356   0.08953   0.00000   0.05345   0.00000   0.00661   0.00000   0.00661   0.00000   0.01988   0.01332   0.60343   0.00000  
 39  0.0000   1002.759110  x:  0.03333   0.00767   0.03231   0.00612   0.00348   0.00000   0.00000   0.00348   0.01307   0.02723   0.02581   0.03428   0.00000   0.00664   0.00662   0.00000   0.03356   0.08953   0.00000   0.05345   0.00000   0.00661   0.00000   0.00661   0.00000   0.01988   0.01332   0.60343   0.00000  
 40  0.0000   1002.759110  x:  0.03333   0.00767   0.03231   0.00612   0.00348   0.00000   0.00000   0.00348   0.01307   0.02723   0.02581   0.03428   0.00000   0.00664   0.00662   0.00000   0.03356   0.08953   0.00000   0.05345   0.00000   0.00661   0.00000   0.00661   0.00000   0.01988   0.01332   0.60343   0.00000  

Model 2: PositiveSelection

TREE # 1

  0  0.0000   1123.377117  x:  0.05744   0.02998   0.04434   0.02528   0.08056   0.07881   0.08736   0.01786   0.08822   0.02738   0.08151   0.07522   0.02921   0.06999   0.10200   0.06436   0.10027   0.04682   0.05148   0.07643   0.06168   0.02555   0.01603   0.07385   0.07389   0.06205   0.03203   1.04602   0.19304   0.44021   2.25942  
  1 99.0000   1091.606819  x:  0.05122   0.01953   0.04341   0.01400   0.06580   0.06269   0.07127   0.00360   0.07522   0.02797   0.07179   0.06854   0.01634   0.05601   0.08750   0.04911   0.09138   0.06598   0.03599   0.07451   0.04570   0.01432   0.00000   0.05964   0.05787   0.05236   0.02420   1.04569   0.19230   0.43312   2.26129  
  2 498.4204   1083.610146  x:  0.04999   0.01755   0.04304   0.01276   0.06128   0.05744   0.06603   0.00000   0.07121   0.02794   0.06906   0.06665   0.01280   0.05175   0.08291   0.04405   0.08862   0.06566   0.03088   0.07369   0.04050   0.01281   0.00000   0.05525   0.05267   0.04981   0.02311   1.04570   0.19218   0.43203   2.26157  
  3 3188.8711   1056.147180  x:  0.04551   0.01038   0.04173   0.00825   0.04497   0.03852   0.04715   0.00000   0.05673   0.02783   0.05922   0.05983   0.00000   0.03636   0.06634   0.02579   0.07866   0.06447   0.01244   0.07074   0.02174   0.00735   0.00000   0.03939   0.03388   0.04058   0.01916   1.04574   0.19173   0.42809   2.26256  
  4 459145623.8518   1038.843299  x:  0.04301   0.00797   0.04003   0.00262   0.03333   0.02576   0.03442   0.00000   0.04700   0.02898   0.05248   0.05504   0.00000   0.02626   0.05519   0.01350   0.07184   0.06386   0.00000   0.06873   0.00911   0.00726   0.00000   0.02889   0.02122   0.03430   0.01634   1.04561   0.19128   0.42385   2.26365  
  5 20190.2523   1026.898803  x:  0.04004   0.00633   0.03875   0.00322   0.02348   0.01657   0.02525   0.00000   0.03955   0.03018   0.04666   0.05085   0.00000   0.01883   0.04689   0.00465   0.06632   0.06303   0.00000   0.06733   0.00000   0.00579   0.00000   0.02117   0.01210   0.02868   0.01291   1.04513   0.19057   0.41668   2.26553  
  6 5652.3312   1022.333834  x:  0.03779   0.00741   0.03933   0.00283   0.02008   0.01175   0.02044   0.00000   0.03648   0.02805   0.04433   0.04921   0.00000   0.01689   0.04280   0.00000   0.06381   0.06310   0.00000   0.06662   0.00000   0.00401   0.00000   0.01880   0.00730   0.02757   0.01506   1.04483   0.19015   0.41241   2.26665  
  7 1673.8120   1016.998856  x:  0.03378   0.00451   0.04116   0.00267   0.01671   0.00441   0.01311   0.00000   0.03242   0.02350   0.04122   0.04717   0.00000   0.01531   0.03683   0.00000   0.06029   0.06330   0.00000   0.06564   0.00000   0.00546   0.00000   0.01641   0.00000   0.02675   0.01719   1.04438   0.18948   0.40562   2.26843  
  8 2187.9104   1015.074639  x:  0.03242   0.00489   0.04233   0.00250   0.01686   0.00000   0.00871   0.00000   0.03089   0.02222   0.04029   0.04660   0.00000   0.01541   0.03370   0.00000   0.05876   0.06300   0.00000   0.06514   0.00000   0.00538   0.00000   0.01616   0.00000   0.02695   0.01545   1.04422   0.18917   0.40260   2.26921  
  9 769.0262   1013.035664  x:  0.03228   0.00397   0.04311   0.00236   0.01767   0.00000   0.00000   0.00000   0.02906   0.02349   0.03943   0.04600   0.00000   0.01573   0.02845   0.00000   0.05654   0.06257   0.00000   0.06430   0.00000   0.00472   0.00000   0.01627   0.00000   0.02727   0.01514   1.04398   0.18864   0.39738   2.27054  
 10 813.6469   1009.141904  x:  0.03384   0.00633   0.04458   0.00272   0.02016   0.00000   0.00000   0.00000   0.02350   0.02679   0.03692   0.04399   0.00000   0.00814   0.00486   0.00000   0.04826   0.06189   0.00000   0.06146   0.00000   0.00712   0.00000   0.01184   0.00000   0.02030   0.01828   1.04369   0.18631   0.37590   2.27597  
 11 188.1681   1007.272241  x:  0.03835   0.00757   0.04133   0.00306   0.01366   0.00000   0.00000   0.00000   0.01072   0.02877   0.03205   0.04025   0.00000   0.01082   0.00712   0.00000   0.03591   0.06180   0.00000   0.05563   0.00000   0.00805   0.00000   0.00566   0.00000   0.02714   0.01923   1.04427   0.18465   0.36104   2.27939  
 12 113.1521   1006.746344  x:  0.03911   0.00763   0.03825   0.00302   0.00715   0.00000   0.00000   0.00000   0.01125   0.02823   0.02902   0.03789   0.00000   0.00970   0.00651   0.00000   0.03087   0.06160   0.00000   0.05274   0.00000   0.00796   0.00000   0.00994   0.00000   0.02923   0.01856   1.04475   0.18388   0.35420   2.28085  
 13 119.3413   1006.527825  x:  0.03897   0.00757   0.03604   0.00296   0.00512   0.00000   0.00000   0.00442   0.01266   0.02774   0.02718   0.03637   0.00000   0.00891   0.00634   0.00000   0.02877   0.06141   0.00000   0.05107   0.00000   0.00783   0.00000   0.01025   0.00000   0.02997   0.01812   1.04511   0.18334   0.34932   2.28187  
 14 138.3066   1006.172278  x:  0.03715   0.00723   0.03242   0.00274   0.00256   0.00000   0.00000   0.00393   0.01590   0.02680   0.02552   0.03453   0.00000   0.00863   0.00581   0.00000   0.02974   0.06086   0.00000   0.04894   0.00000   0.00736   0.00000   0.00640   0.00000   0.02930   0.01699   1.04603   0.18204   0.33754   2.28425  
 15 70.6068   1005.799407  x:  0.03432   0.00702   0.02870   0.00253   0.00321   0.00000   0.00000   0.00371   0.01343   0.02597   0.02349   0.03227   0.00000   0.00499   0.00751   0.00000   0.03100   0.06026   0.00000   0.04749   0.00000   0.00709   0.00000   0.00671   0.00000   0.02481   0.01634   1.04740   0.18036   0.32240   2.28723  
 16 112.8648   1005.665156  x:  0.03330   0.00698   0.02785   0.00245   0.00203   0.00000   0.00000   0.00445   0.01197   0.02575   0.02304   0.03168   0.00000   0.00668   0.00764   0.00000   0.03136   0.06007   0.00000   0.04798   0.00000   0.00698   0.00000   0.00718   0.00000   0.02058   0.01617   1.04824   0.17964   0.31613   2.28837  
 17 99.2988   1005.583614  x:  0.03389   0.00696   0.03026   0.00239   0.00116   0.00000   0.00000   0.00472   0.01239   0.02587   0.02371   0.03239   0.00000   0.00597   0.00835   0.00000   0.02914   0.06022   0.00000   0.05051   0.00000   0.00698   0.00000   0.00681   0.00000   0.01903   0.01598   1.04957   0.17890   0.31022   2.28923  
 18 29.2014   1005.435835  x:  0.03517   0.00688   0.02843   0.00244   0.00272   0.00000   0.00000   0.00379   0.01325   0.02469   0.02122   0.03114   0.00000   0.00643   0.00838   0.00000   0.02656   0.06100   0.00000   0.05559   0.00000   0.00683   0.00000   0.00633   0.00000   0.01811   0.01586   1.05420   0.17711   0.29750   2.29044  
 19 24.9233   1004.774514  x:  0.03681   0.00651   0.02430   0.00266   0.00000   0.00000   0.00000   0.00542   0.01015   0.02263   0.02147   0.03015   0.00000   0.00525   0.00616   0.00000   0.03153   0.06529   0.00000   0.07156   0.00000   0.00626   0.00000   0.00684   0.00000   0.02310   0.01460   1.07810   0.16825   0.23559   2.29578  
 20 103.8497   1004.774514  x:  0.03681   0.00651   0.02430   0.00266   0.00000   0.00000   0.00000   0.00542   0.01015   0.02263   0.02147   0.03015   0.00000   0.00525   0.00616   0.00000   0.03153   0.06529   0.00000   0.07156   0.00000   0.00626   0.00000   0.00684   0.00000   0.02310   0.01460   1.07810   0.16825   0.23559   2.29578  
 21 285.4308   1004.164626  x:  0.03650   0.00722   0.02541   0.00770   0.00293   0.00000   0.00000   0.00614   0.01117   0.02332   0.02212   0.03067   0.00000   0.00618   0.00644   0.00000   0.03175   0.06649   0.00000   0.07073   0.00000   0.00647   0.00000   0.00674   0.00000   0.02265   0.01432   1.07816   0.16820   0.23522   2.29583  
 22 284.4611   1003.512058  x:  0.03508   0.00927   0.03031   0.00815   0.00206   0.00000   0.00000   0.00262   0.01471   0.02644   0.02507   0.03317   0.00000   0.00815   0.00725   0.00000   0.03288   0.07245   0.00000   0.06661   0.00000   0.00710   0.00000   0.00652   0.00000   0.02061   0.01320   1.07848   0.16797   0.23327   2.29612  
 23 117.3423   1003.148298  x:  0.03386   0.00942   0.03405   0.00557   0.00492   0.00000   0.00000   0.00393   0.01610   0.02882   0.02724   0.03530   0.00000   0.00787   0.00716   0.00000   0.03390   0.07831   0.00000   0.06242   0.00000   0.00702   0.00000   0.00664   0.00000   0.01915   0.01271   1.07884   0.16770   0.23106   2.29644  
 24 183.0577   1002.904304  x:  0.03325   0.00694   0.03542   0.00638   0.00474   0.00000   0.00000   0.00309   0.01400   0.02949   0.02774   0.03641   0.00000   0.00544   0.00619   0.00000   0.03457   0.08385   0.00000   0.05820   0.00000   0.00629   0.00000   0.00698   0.00000   0.01935   0.01359   1.07932   0.16734   0.22804   2.29689  
 25 87.0464   1002.772051  x:  0.03328   0.00663   0.03487   0.00639   0.00452   0.00000   0.00000   0.00333   0.01153   0.02880   0.02707   0.03634   0.00000   0.00740   0.00688   0.00000   0.03473   0.08819   0.00000   0.05481   0.00000   0.00683   0.00000   0.00671   0.00000   0.02038   0.01425   1.07988   0.16691   0.22448   2.29742  
 26 71.1643   1002.646877  x:  0.03389   0.00923   0.03264   0.00654   0.00395   0.00000   0.00000   0.00396   0.01220   0.02699   0.02552   0.03523   0.00000   0.00646   0.00680   0.00000   0.03445   0.09286   0.00000   0.05152   0.00000   0.00675   0.00000   0.00670   0.00000   0.02155   0.01407   1.08086   0.16616   0.21825   2.29834  
 27 59.7744   1002.542244  x:  0.03454   0.00731   0.03044   0.00657   0.00370   0.00000   0.00000   0.00424   0.01469   0.02600   0.02454   0.03426   0.00000   0.00721   0.00657   0.00000   0.03393   0.09581   0.00000   0.05059   0.00000   0.00660   0.00000   0.00691   0.00000   0.02113   0.01318   1.08215   0.16516   0.21001   2.29954  
 28 52.6119   1001.953958  x:  0.03653   0.00709   0.02595   0.00660   0.00428   0.00000   0.00000   0.00356   0.01360   0.02730   0.02601   0.03134   0.00000   0.00542   0.00967   0.00000   0.03151   0.10420   0.00000   0.05608   0.00000   0.00873   0.00000   0.00476   0.00000   0.01513   0.01302   1.09165   0.15790   0.14998   2.30829  
 29 71.7069   1000.564454  x:  0.03998   0.00933   0.02135   0.00644   0.00526   0.00000   0.00000   0.00231   0.01103   0.03026   0.02916   0.02716   0.00000   0.00715   0.00781   0.00000   0.02792   0.12025   0.00000   0.06970   0.00000   0.00678   0.00000   0.01239   0.00000   0.01117   0.01403   1.11539   0.13976   0.00000   2.33009  
 30 779.5368   1000.558339  x:  0.04025   0.00933   0.02135   0.00642   0.00530   0.00000   0.00000   0.00231   0.01110   0.03043   0.02932   0.02701   0.00000   0.00717   0.00771   0.00000   0.02781   0.12156   0.00000   0.07105   0.00000   0.00679   0.00000   0.01224   0.00000   0.01176   0.01410   1.11791   0.13784   0.00000   2.33240  
 31 12.7544   1000.538406  x:  0.04063   0.00945   0.02212   0.00656   0.00479   0.00000   0.00000   0.00288   0.01108   0.02959   0.02848   0.02752   0.00000   0.00735   0.00742   0.00000   0.02854   0.12344   0.00000   0.07319   0.00000   0.00645   0.00000   0.01182   0.00000   0.01138   0.01430   1.12438   0.13288   0.00000   2.33833  
 32 24.8360   1000.508678  x:  0.04042   0.00934   0.02231   0.00661   0.00471   0.00000   0.00000   0.00299   0.01118   0.02891   0.02776   0.02847   0.00000   0.00696   0.00813   0.00000   0.02927   0.12434   0.00000   0.07432   0.00000   0.00761   0.00000   0.01278   0.00000   0.01151   0.01410   1.13323   0.12607   0.00000   2.34649  
 33 49.2880   1000.316639  x:  0.03783   0.00949   0.02032   0.00626   0.00605   0.00000   0.00000   0.00144   0.01102   0.02843   0.02695   0.03119   0.00000   0.00683   0.01016   0.00000   0.03025   0.12475   0.00000   0.07487   0.00000   0.00527   0.00000   0.01247   0.00000   0.01193   0.01305   1.18370   0.08716   0.00000   2.39318  
 34 116.1375    999.842641  x:  0.03419   0.00986   0.01856   0.00589   0.00728   0.00000   0.00000   0.00000   0.01099   0.02849   0.02638   0.03235   0.00000   0.00727   0.00715   0.00000   0.02984   0.12408   0.00000   0.07370   0.00000   0.00676   0.00000   0.01074   0.00000   0.01135   0.01332   1.27850   0.01400   0.00000   2.48103  
 35 800.6670    999.090275  x:  0.03264   0.00887   0.02261   0.00657   0.00464   0.00000   0.00000   0.00301   0.01182   0.02987   0.02700   0.02664   0.00000   0.00674   0.00974   0.00000   0.02539   0.12112   0.00000   0.06851   0.00000   0.00611   0.00000   0.01050   0.00000   0.01118   0.01390   1.47975  -0.14152   0.00000   2.66805  
 36 1253.2903    998.979992  x:  0.03675   0.00880   0.02265   0.00658   0.00478   0.00000   0.00000   0.00282   0.01107   0.03002   0.02858   0.02608   0.00000   0.00670   0.00927   0.00000   0.02763   0.12011   0.00000   0.06716   0.00000   0.00622   0.00000   0.01035   0.00000   0.01125   0.01155   1.50742  -0.16324   0.00000   2.69455  
 37 239.2430    998.949435  x:  0.03877   0.00878   0.02239   0.00644   0.00514   0.00000   0.00000   0.00246   0.01156   0.02992   0.02913   0.02664   0.00000   0.00673   0.00948   0.00000   0.02822   0.11960   0.00000   0.06663   0.00000   0.00618   0.00000   0.01042   0.00000   0.01124   0.01319   1.51379  -0.16856   0.00000   2.70137  
 38 75.7943    998.892093  x:  0.04074   0.00886   0.02311   0.00631   0.00555   0.00000   0.00000   0.00196   0.01126   0.02944   0.02837   0.02889   0.00000   0.00674   0.00916   0.00000   0.02546   0.11831   0.00000   0.06600   0.00000   0.00615   0.00000   0.01054   0.00000   0.01135   0.01271   1.51612  -0.17288   0.00000   2.70921  
 39 12.1671    997.785555  x:  0.03715   0.00929   0.02661   0.00643   0.00431   0.00000   0.00000   0.00261   0.01020   0.03311   0.02068   0.03050   0.00000   0.00733   0.00589   0.00000   0.03048   0.09317   0.00000   0.05852   0.00000   0.00514   0.00000   0.01499   0.00000   0.01495   0.01362   1.51886  -0.23069   0.00000   2.83717  
 40 36.7003    997.597493  x:  0.03478   0.00911   0.02708   0.00668   0.00329   0.00000   0.00000   0.00360   0.01004   0.02780   0.02581   0.03131   0.00000   0.00749   0.00521   0.00000   0.03057   0.08884   0.00000   0.05740   0.00000   0.00497   0.00000   0.01575   0.00000   0.01565   0.01365   1.51881  -0.24098   0.00000   2.86026  
 41 121.9307    997.590997  x:  0.03471   0.00906   0.02758   0.00649   0.00394   0.00000   0.00000   0.00288   0.01002   0.02710   0.02569   0.03070   0.00000   0.00746   0.00525   0.00000   0.03060   0.08874   0.00000   0.05740   0.00000   0.00495   0.00000   0.01577   0.00000   0.01564   0.01367   1.51863  -0.24155   0.00000   2.86158  
 42 10.1818    995.900684  x:  0.03566   0.00836   0.02997   0.00633   0.00401   0.00000   0.00000   0.00350   0.01303   0.02907   0.02735   0.03367   0.00000   0.00732   0.00733   0.00000   0.03314   0.09659   0.00000   0.05656   0.00000   0.00619   0.00000   0.00835   0.00000   0.01693   0.01364   1.23415  -0.73165   0.00000   4.00734  
 43  4.5929    995.739529  x:  0.03408   0.00807   0.03147   0.00623   0.00404   0.00000   0.00000   0.00326   0.01339   0.02890   0.02690   0.03496   0.00000   0.00717   0.00687   0.00000   0.03419   0.09584   0.00000   0.05679   0.00000   0.00658   0.00000   0.00606   0.00000   0.01810   0.01365   1.34281  -0.67888   0.00000   4.13384  
 44  0.2332    995.696370  x:  0.03384   0.00783   0.03270   0.00624   0.00364   0.00000   0.00000   0.00341   0.01349   0.02865   0.02668   0.03578   0.00000   0.00689   0.00697   0.00000   0.03494   0.09324   0.00000   0.05641   0.00000   0.00691   0.00000   0.00744   0.00000   0.01934   0.01382   1.34154  -0.76553   0.00000   4.12727  
 45  0.1124    995.666700  x:  0.03492   0.00786   0.03386   0.00623   0.00332   0.00000   0.00000   0.00359   0.01334   0.02881   0.02657   0.03608   0.00000   0.00679   0.00659   0.00000   0.03527   0.09314   0.00000   0.05615   0.00000   0.00692   0.00000   0.00680   0.00000   0.02061   0.01407   1.28030  -0.96951   0.00000   4.07122  
 46  0.1759    995.644099  x:  0.03471   0.00805   0.03428   0.00612   0.00333   0.00000   0.00000   0.00377   0.01337   0.02911   0.02707   0.03617   0.00000   0.00694   0.00724   0.00000   0.03531   0.09598   0.00000   0.05691   0.00000   0.00672   0.00000   0.00671   0.00000   0.02165   0.01397   1.25054  -1.18345   0.00000   3.89478  
 47  0.1349    995.628678  x:  0.03477   0.00797   0.03388   0.00620   0.00367   0.00000   0.00000   0.00353   0.01371   0.02904   0.02670   0.03558   0.00000   0.00703   0.00671   0.00000   0.03484   0.09476   0.00000   0.05566   0.00000   0.00683   0.00000   0.00691   0.00000   0.02167   0.01373   1.22873  -1.42555   0.00000   3.71666  
 48  0.1333    995.611414  x:  0.03396   0.00785   0.03293   0.00657   0.00362   0.00000   0.00000   0.00351   0.01341   0.02842   0.02647   0.03569   0.00000   0.00683   0.00689   0.00000   0.03480   0.09325   0.00000   0.05645   0.00000   0.00692   0.00000   0.00678   0.00000   0.02094   0.01390   1.19525  -1.78734   0.00000   3.66596  
 49  0.1287    995.597828  x:  0.03481   0.00794   0.03298   0.00632   0.00385   0.00000   0.00000   0.00325   0.01330   0.02928   0.02696   0.03579   0.00000   0.00679   0.00693   0.00000   0.03504   0.09399   0.00000   0.05633   0.00000   0.00681   0.00000   0.00668   0.00000   0.02032   0.01395   1.19485  -2.15619   0.00000   3.65652  
 50  0.1480    995.590268  x:  0.03462   0.00796   0.03333   0.00619   0.00365   0.00000   0.00000   0.00347   0.01340   0.02905   0.02688   0.03576   0.00000   0.00689   0.00685   0.00000   0.03508   0.09450   0.00000   0.05627   0.00000   0.00677   0.00000   0.00677   0.00000   0.02047   0.01386   1.15554  -2.60144   0.00000   3.56383  
 51  0.3631    995.586111  x:  0.03416   0.00789   0.03359   0.00616   0.00326   0.00000   0.00000   0.00380   0.01350   0.02843   0.02657   0.03573   0.00000   0.00694   0.00683   0.00000   0.03500   0.09410   0.00000   0.05600   0.00000   0.00680   0.00000   0.00684   0.00000   0.02048   0.01380   1.16185  -2.88872   0.00000   3.58738  
 52  0.1802    995.582515  x:  0.03436   0.00787   0.03355   0.00614   0.00349   0.00000   0.00000   0.00353   0.01338   0.02897   0.02669   0.03550   0.00000   0.00685   0.00691   0.00000   0.03482   0.09362   0.00000   0.05602   0.00000   0.00681   0.00000   0.00679   0.00000   0.02042   0.01385   1.14488  -3.43646   0.00000   3.53564  
 53  0.2448    995.580272  x:  0.03453   0.00794   0.03337   0.00619   0.00358   0.00000   0.00000   0.00348   0.01335   0.02892   0.02673   0.03553   0.00000   0.00685   0.00682   0.00000   0.03475   0.09420   0.00000   0.05653   0.00000   0.00681   0.00000   0.00678   0.00000   0.02052   0.01385   1.14974  -3.83986   0.00000   3.54809  
 54  0.2027    995.578579  x:  0.03438   0.00792   0.03327   0.00622   0.00350   0.00000   0.00000   0.00359   0.01341   0.02873   0.02672   0.03556   0.00000   0.00689   0.00688   0.00000   0.03474   0.09401   0.00000   0.05605   0.00000   0.00679   0.00000   0.00677   0.00000   0.02063   0.01381   1.13861  -4.53326   0.00000   3.52769  
 55  0.4391    995.577882  x:  0.03425   0.00788   0.03329   0.00622   0.00357   0.00000   0.00000   0.00351   0.01344   0.02891   0.02672   0.03559   0.00000   0.00689   0.00687   0.00000   0.03489   0.09379   0.00000   0.05600   0.00000   0.00679   0.00000   0.00682   0.00000   0.02068   0.01383   1.14176  -5.08575   0.00000   3.53998  
 56  0.2462    995.577419  x:  0.03439   0.00790   0.03327   0.00623   0.00356   0.00000   0.00000   0.00352   0.01341   0.02883   0.02669   0.03557   0.00000   0.00688   0.00683   0.00000   0.03491   0.09401   0.00000   0.05622   0.00000   0.00680   0.00000   0.00682   0.00000   0.02066   0.01384   1.13642  -5.78890   0.00000   3.52031  
 57  0.4286    995.577168  x:  0.03445   0.00792   0.03329   0.00622   0.00351   0.00000   0.00000   0.00357   0.01340   0.02877   0.02671   0.03556   0.00000   0.00688   0.00689   0.00000   0.03487   0.09400   0.00000   0.05607   0.00000   0.00679   0.00000   0.00676   0.00000   0.02059   0.01383   1.13918  -6.38152   0.00000   3.52587  
 58  0.3132    995.577024  x:  0.03432   0.00791   0.03336   0.00620   0.00353   0.00000   0.00000   0.00355   0.01341   0.02884   0.02671   0.03556   0.00000   0.00688   0.00685   0.00000   0.03486   0.09395   0.00000   0.05613   0.00000   0.00679   0.00000   0.00679   0.00000   0.02056   0.01382   1.13760  -7.08609   0.00000   3.52558  
 59  0.3908    995.576957  x:  0.03441   0.00790   0.03335   0.00622   0.00352   0.00000   0.00000   0.00355   0.01341   0.02881   0.02671   0.03557   0.00000   0.00688   0.00686   0.00000   0.03483   0.09393   0.00000   0.05611   0.00000   0.00679   0.00000   0.00680   0.00000   0.02059   0.01383   1.13834  -7.89049   0.00000   3.52170  
 60  0.3049    995.576921  x:  0.03437   0.00791   0.03334   0.00622   0.00353   0.00000   0.00000   0.00355   0.01341   0.02882   0.02671   0.03558   0.00000   0.00688   0.00686   0.00000   0.03485   0.09397   0.00000   0.05612   0.00000   0.00679   0.00000   0.00679   0.00000   0.02059   0.01383   1.13771  -8.65728   0.00000   3.52650  
 61  0.3609    995.576906  x:  0.03436   0.00790   0.03333   0.00622   0.00353   0.00000   0.00000   0.00355   0.01341   0.02882   0.02671   0.03556   0.00000   0.00688   0.00686   0.00000   0.03485   0.09395   0.00000   0.05612   0.00000   0.00679   0.00000   0.00680   0.00000   0.02060   0.01383   1.13805  -9.49841   0.00000   3.52325  
 62  0.3408    995.576899  x:  0.03438   0.00791   0.03333   0.00621   0.00353   0.00000   0.00000   0.00355   0.01341   0.02882   0.02671   0.03557   0.00000   0.00688   0.00686   0.00000   0.03485   0.09396   0.00000   0.05612   0.00000   0.00679   0.00000   0.00679   0.00000   0.02059   0.01383   1.13793  -10.28617   0.00000   3.52546  
 63  0.3528    995.576896  x:  0.03436   0.00791   0.03333   0.00621   0.00353   0.00000   0.00000   0.00355   0.01341   0.02882   0.02671   0.03556   0.00000   0.00688   0.00686   0.00000   0.03485   0.09396   0.00000   0.05612   0.00000   0.00679   0.00000   0.00679   0.00000   0.02059   0.01383   1.13797  -11.09150   0.00000   3.52413  
 64  0.3367    995.576895  x:  0.03438   0.00790   0.03333   0.00621   0.00353   0.00000   0.00000   0.00355   0.01341   0.02882   0.02671   0.03557   0.00000   0.00688   0.00686   0.00000   0.03485   0.09395   0.00000   0.05612   0.00000   0.00679   0.00000   0.00679   0.00000   0.02059   0.01383   1.13800  -11.92366   0.00000   3.52485  
 65  0.3315    995.576894  x:  0.03437   0.00791   0.03333   0.00621   0.00353   0.00000   0.00000   0.00355   0.01341   0.02882   0.02671   0.03557   0.00000   0.00688   0.00686   0.00000   0.03485   0.09396   0.00000   0.05612   0.00000   0.00679   0.00000   0.00679   0.00000   0.02059   0.01383   1.13792  -12.81273   0.00000   3.52444  
 66  0.3554    995.576894  x:  0.03437   0.00791   0.03333   0.00621   0.00353   0.00000   0.00000   0.00355   0.01341   0.02882   0.02671   0.03557   0.00000   0.00688   0.00686   0.00000   0.03485   0.09396   0.00000   0.05612   0.00000   0.00679   0.00000   0.00679   0.00000   0.02059   0.01383   1.13799  -13.59988   0.00000   3.52469  
 67  0.3511    995.576894  x:  0.03437   0.00791   0.03333   0.00621   0.00353   0.00000   0.00000   0.00355   0.01341   0.02882   0.02671   0.03557   0.00000   0.00688   0.00686   0.00000   0.03485   0.09396   0.00000   0.05612   0.00000   0.00679   0.00000   0.00679   0.00000   0.02059   0.01383   1.13792  -14.47042   0.00000   3.52453  
 68  0.3426    995.576894  x:  0.03437   0.00791   0.03333   0.00621   0.00353   0.00000   0.00000   0.00355   0.01341   0.02882   0.02671   0.03557   0.00000   0.00688   0.00686   0.00000   0.03485   0.09396   0.00000   0.05612   0.00000   0.00679   0.00000   0.00679   0.00000   0.02059   0.01383   1.13798  -15.27219   0.00000   3.52465  
 69  0.3173    995.576894  x:  0.03437   0.00791   0.03333   0.00621   0.00353   0.00000   0.00000   0.00355   0.01341   0.02882   0.02671   0.03557   0.00000   0.00688   0.00686   0.00000   0.03485   0.09396   0.00000   0.05612   0.00000   0.00679   0.00000   0.00679   0.00000   0.02059   0.01383   1.13795  -15.96119   0.00000   3.52458  
 70  0.3136    995.576894  x:  0.03437   0.00791   0.03333   0.00621   0.00353   0.00000   0.00000   0.00355   0.01341   0.02882   0.02671   0.03557   0.00000   0.00688   0.00686   0.00000   0.03485   0.09396   0.00000   0.05612   0.00000   0.00679   0.00000   0.00679   0.00000   0.02059   0.01383   1.13797  -16.99665   0.00000   3.52462  
 71  0.3447    995.576894  x:  0.03437   0.00791   0.03333   0.00621   0.00353   0.00000   0.00000   0.00355   0.01341   0.02882   0.02671   0.03557   0.00000   0.00688   0.00686   0.00000   0.03485   0.09396   0.00000   0.05612   0.00000   0.00679   0.00000   0.00679   0.00000   0.02059   0.01383   1.13796  -17.09990   0.00000   3.52461  
 72  0.1074    995.576894  x:  0.03437   0.00791   0.03333   0.00621   0.00353   0.00000   0.00000   0.00355   0.01341   0.02882   0.02671   0.03557   0.00000   0.00688   0.00686   0.00000   0.03485   0.09396   0.00000   0.05612   0.00000   0.00679   0.00000   0.00679   0.00000   0.02059   0.01383   1.13796  -17.35152   0.00000   3.52460  
 73  0.4386    995.576894  x:  0.03437   0.00791   0.03333   0.00621   0.00353   0.00000   0.00000   0.00355   0.01341   0.02882   0.02671   0.03557   0.00000   0.00688   0.00686   0.00000   0.03485   0.09396   0.00000   0.05612   0.00000   0.00679   0.00000   0.00679   0.00000   0.02059   0.01383   1.13796  -17.60572   0.00000   3.52460  
 74  0.4919    995.576894  x:  0.03437   0.00791   0.03333   0.00621   0.00353   0.00000   0.00000   0.00355   0.01341   0.02882   0.02671   0.03557   0.00000   0.00688   0.00686   0.00000   0.03485   0.09396   0.00000   0.05612   0.00000   0.00679   0.00000   0.00679   0.00000   0.02059   0.01383   1.13796  -18.05521   0.00000   3.52460  
 75  0.6007    995.576894  x:  0.03437   0.00791   0.03333   0.00621   0.00353   0.00000   0.00000   0.00355   0.01341   0.02882   0.02671   0.03557   0.00000   0.00688   0.00686   0.00000   0.03485   0.09396   0.00000   0.05612   0.00000   0.00679   0.00000   0.00679   0.00000   0.02059   0.01383   1.13796  -19.02483   0.00000   3.52460  
 76  1.0544    995.576894  x:  0.03437   0.00791   0.03333   0.00621   0.00353   0.00000   0.00000   0.00355   0.01341   0.02882   0.02671   0.03557   0.00000   0.00688   0.00686   0.00000   0.03485   0.09396   0.00000   0.05612   0.00000   0.00679   0.00000   0.00679   0.00000   0.02059   0.01383   1.13797  -24.93249   0.00000   3.52459  
 77  2.6194    995.576894  x:  0.03437   0.00791   0.03333   0.00621   0.00353   0.00000   0.00000   0.00355   0.01341   0.02882   0.02671   0.03557   0.00000   0.00688   0.00686   0.00000   0.03485   0.09396   0.00000   0.05612   0.00000   0.00679   0.00000   0.00679   0.00000   0.02059   0.01383   1.13797  -24.93285   0.00000   3.52459  
 78  6.5369    995.576894  x:  0.03437   0.00791   0.03333   0.00621   0.00353   0.00000   0.00000   0.00355   0.01341   0.02882   0.02671   0.03557   0.00000   0.00688   0.00686   0.00000   0.03485   0.09396   0.00000   0.05612   0.00000   0.00679   0.00000   0.00679   0.00000   0.02059   0.01383   1.13797  -24.93285   0.00000   3.52459  
 79 541.5748    995.576894  x:  0.03437   0.00791   0.03333   0.00621   0.00353   0.00000   0.00000   0.00355   0.01341   0.02882   0.02671   0.03557   0.00000   0.00688   0.00686   0.00000   0.03485   0.09396   0.00000   0.05612   0.00000   0.00679   0.00000   0.00679   0.00000   0.02059   0.01383   1.13797  -24.93285   0.00000   3.52459  
 80  0.0423    995.576894  x:  0.03437   0.00791   0.03333   0.00621   0.00353   0.00000   0.00000   0.00355   0.01341   0.02882   0.02671   0.03557   0.00000   0.00688   0.00686   0.00000   0.03485   0.09396   0.00000   0.05612   0.00000   0.00679   0.00000   0.00679   0.00000   0.02059   0.01383   1.13797  -24.93285   0.00000   3.52459  
 81  0.0085    995.576894  x:  0.03437   0.00791   0.03333   0.00621   0.00353   0.00000   0.00000   0.00355   0.01341   0.02882   0.02671   0.03557   0.00000   0.00688   0.00686   0.00000   0.03485   0.09396   0.00000   0.05612   0.00000   0.00679   0.00000   0.00679   0.00000   0.02059   0.01383   1.13797  -24.93285   0.00000   3.52459  
 82  0.0040    995.576894  x:  0.03437   0.00791   0.03333   0.00621   0.00353   0.00000   0.00000   0.00355   0.01341   0.02882   0.02671   0.03557   0.00000   0.00688   0.00686   0.00000   0.03485   0.09396   0.00000   0.05612   0.00000   0.00679   0.00000   0.00679   0.00000   0.02059   0.01383   1.13797  -24.93285   0.00000   3.52459  
 83  0.0029    995.576894  x:  0.03437   0.00791   0.03333   0.00621   0.00353   0.00000   0.00000   0.00355   0.01341   0.02882   0.02671   0.03557   0.00000   0.00688   0.00686   0.00000   0.03485   0.09396   0.00000   0.05612   0.00000   0.00679   0.00000   0.00679   0.00000   0.02059   0.01383   1.13797  -24.93285   0.00000   3.52459  

Model 7: beta

TREE # 1

  0  0.0000   1167.144601  x:  0.02264   0.10439   0.05465   0.09456   0.09818   0.03746   0.08249   0.05553   0.04778   0.08366   0.03873   0.09717   0.05747   0.05146   0.05877   0.09397   0.03657   0.07781   0.01945   0.05489   0.05754   0.07450   0.08802   0.02904   0.10426   0.09132   0.06949   0.56109   1.92350  
  1 99.0000   1124.777732  x:  0.02351   0.08853   0.04671   0.07705   0.07999   0.01765   0.06311   0.03702   0.03426   0.07159   0.03147   0.08649   0.04244   0.03493   0.04176   0.07545   0.03644   0.08320   0.00000   0.05623   0.03816   0.05741   0.06914   0.01426   0.08523   0.07673   0.05443   0.56483   1.92165  
  2 538.9400   1091.025139  x:  0.02452   0.07454   0.04053   0.06158   0.06392   0.00000   0.04584   0.02070   0.02338   0.06134   0.02627   0.07746   0.02932   0.02087   0.02711   0.05896   0.03602   0.08670   0.00000   0.05681   0.02089   0.04244   0.05232   0.00376   0.06828   0.06417   0.04158   0.56777   1.92022  
  3 196104.4126   1056.501577  x:  0.02375   0.05677   0.02627   0.04212   0.04384   0.00000   0.02502   0.00011   0.00390   0.04538   0.01040   0.06291   0.01172   0.00141   0.00716   0.03892   0.03830   0.10242   0.00000   0.06295   0.00000   0.02289   0.03220   0.01031   0.04785   0.04596   0.02260   0.57464   1.91652  
  4 4393.4136   1056.328650  x:  0.02375   0.05668   0.02619   0.04202   0.04374   0.00000   0.02491   0.00000   0.00388   0.04529   0.01033   0.06283   0.01162   0.00148   0.00708   0.03882   0.03832   0.10253   0.00000   0.06300   0.00000   0.02279   0.03210   0.01033   0.04774   0.04586   0.02250   0.57469   1.91649  
  5 2018.0217   1043.033277  x:  0.02321   0.04520   0.01512   0.02969   0.03118   0.00000   0.01175   0.00000   0.01487   0.03375   0.00511   0.05174   0.00000   0.00098   0.00101   0.02602   0.04116   0.12020   0.00000   0.07015   0.00000   0.01046   0.01940   0.01105   0.03473   0.03289   0.01034   0.58158   1.91258  
  6 3167.2524   1037.262766  x:  0.02313   0.03761   0.00866   0.02152   0.02287   0.00000   0.00296   0.00000   0.01792   0.02633   0.00421   0.04453   0.00000   0.00096   0.00564   0.01747   0.04297   0.13183   0.00000   0.07481   0.00000   0.00271   0.01092   0.01132   0.02605   0.02446   0.00322   0.58617   1.90997  
  7 3841.6269   1034.282391  x:  0.02313   0.03509   0.00780   0.01884   0.02016   0.00000   0.00000   0.00000   0.01799   0.02396   0.00580   0.04204   0.00000   0.00098   0.00556   0.01458   0.04369   0.13653   0.00000   0.07668   0.00000   0.00212   0.00807   0.01130   0.02311   0.02172   0.00412   0.58800   1.90892  
  8 1472.0442   1028.599386  x:  0.02352   0.02829   0.00944   0.01175   0.01290   0.00000   0.00000   0.00000   0.01878   0.01854   0.00655   0.03588   0.00000   0.00098   0.00615   0.00641   0.04525   0.14815   0.00000   0.08110   0.00000   0.00584   0.00000   0.01118   0.01479   0.01521   0.00394   0.59272   1.90620  
  9 2902.5938   1026.089159  x:  0.02428   0.02393   0.01367   0.00829   0.00910   0.00000   0.00000   0.00000   0.01941   0.01821   0.00444   0.03324   0.00000   0.00094   0.00679   0.00000   0.04570   0.15519   0.00000   0.08330   0.00000   0.00369   0.00000   0.01095   0.00823   0.01444   0.00586   0.59600   1.90429  
 10 765.6538   1024.379564  x:  0.02528   0.01936   0.01701   0.00619   0.00635   0.00000   0.00000   0.00000   0.01885   0.02018   0.00626   0.03171   0.00000   0.00096   0.00603   0.00000   0.04565   0.16186   0.00000   0.08490   0.00000   0.00216   0.00000   0.01079   0.00000   0.01628   0.00347   0.59958   1.90220  
 11 583.0011   1023.859803  x:  0.02713   0.01241   0.01513   0.00460   0.00395   0.00000   0.00000   0.00000   0.01886   0.02280   0.00598   0.03139   0.00000   0.00095   0.00609   0.00000   0.04367   0.16292   0.00000   0.08318   0.00000   0.00292   0.00000   0.01074   0.00000   0.01838   0.00388   0.60236   1.90066  
 12 132.2085   1023.551344  x:  0.02822   0.00832   0.01455   0.00423   0.00383   0.00000   0.00000   0.00287   0.01881   0.02359   0.00588   0.03111   0.00000   0.00095   0.00607   0.00000   0.04221   0.16255   0.00000   0.08159   0.00000   0.00310   0.00000   0.01074   0.00000   0.01867   0.00396   0.60392   1.89983  
 13 313.9871   1022.935178  x:  0.02959   0.00724   0.01429   0.00745   0.00000   0.00000   0.00000   0.00470   0.01857   0.02272   0.00577   0.03148   0.00000   0.00094   0.00589   0.00000   0.03798   0.15555   0.00000   0.07510   0.00000   0.00292   0.00000   0.01097   0.00000   0.01656   0.00386   0.60608   1.89880  
 14 108.0224   1022.935178  x:  0.02959   0.00724   0.01429   0.00745   0.00000   0.00000   0.00000   0.00470   0.01857   0.02272   0.00577   0.03148   0.00000   0.00094   0.00589   0.00000   0.03798   0.15555   0.00000   0.07510   0.00000   0.00292   0.00000   0.01097   0.00000   0.01656   0.00386   0.60608   1.89880  
 15 256.6430   1018.888112  x:  0.02985   0.00846   0.01710   0.00705   0.00166   0.00000   0.00000   0.00572   0.01765   0.02319   0.01362   0.03194   0.00000   0.01779   0.00614   0.00000   0.03757   0.15440   0.00000   0.07422   0.00000   0.00640   0.00000   0.00976   0.00000   0.01703   0.01063   0.60628   1.89869  
 16 1098.8518   1016.404193  x:  0.03134   0.00985   0.02997   0.00484   0.00194   0.00000   0.00000   0.00379   0.01282   0.02550   0.02715   0.03365   0.00000   0.01110   0.00694   0.00000   0.03533   0.14763   0.00000   0.06916   0.00000   0.00728   0.00000   0.00377   0.00000   0.01937   0.01579   0.60756   1.89803  
 17 224.4253   1015.909373  x:  0.03200   0.00854   0.03344   0.00637   0.00444   0.00000   0.00000   0.00486   0.01163   0.02630   0.03066   0.03407   0.00000   0.00943   0.00652   0.00000   0.03417   0.14296   0.00000   0.06593   0.00000   0.00713   0.00000   0.00832   0.00000   0.01991   0.01659   0.60847   1.89756  
 18 180.8745   1015.305482  x:  0.03278   0.00496   0.03465   0.00682   0.00291   0.00000   0.00000   0.00181   0.01275   0.02685   0.03170   0.03392   0.00000   0.01022   0.00578   0.00000   0.03245   0.13244   0.00000   0.05937   0.00000   0.00643   0.00000   0.00948   0.00000   0.01968   0.01517   0.61064   1.89644  
 19 116.1124   1014.330611  x:  0.03400   0.00444   0.03480   0.00627   0.00606   0.00000   0.00000   0.00305   0.01527   0.02741   0.03106   0.03301   0.00000   0.01139   0.00603   0.00000   0.02941   0.10818   0.00000   0.04536   0.00000   0.00587   0.00000   0.00689   0.00000   0.01875   0.01125   0.61578   1.89379  
 20 300.3932   1014.001429  x:  0.03405   0.00822   0.03398   0.00642   0.00519   0.00000   0.00000   0.00186   0.01476   0.02726   0.02999   0.03258   0.00000   0.01131   0.00629   0.00000   0.02907   0.09734   0.00000   0.04114   0.00000   0.00683   0.00000   0.00795   0.00000   0.01858   0.01190   0.61834   1.89246  
 21 220.2943   1013.704263  x:  0.03320   0.00664   0.03207   0.00635   0.00466   0.00000   0.00000   0.00286   0.01177   0.02645   0.02829   0.03249   0.00000   0.01060   0.00631   0.00000   0.03069   0.08572   0.00000   0.04190   0.00000   0.00707   0.00000   0.00739   0.00000   0.01904   0.01584   0.62191   1.89058  
 22 98.9387   1013.581776  x:  0.03250   0.00713   0.03254   0.00605   0.00418   0.00000   0.00000   0.00328   0.01318   0.02627   0.02950   0.03295   0.00000   0.01082   0.00604   0.00000   0.03177   0.07967   0.00000   0.04625   0.00000   0.00593   0.00000   0.00772   0.00000   0.01941   0.01461   0.62546   1.88869  
 23 45.9464   1013.556942  x:  0.03244   0.00693   0.03268   0.00637   0.00417   0.00000   0.00000   0.00326   0.01324   0.02631   0.02970   0.03302   0.00000   0.01077   0.00639   0.00000   0.03176   0.07862   0.00000   0.04725   0.00000   0.00714   0.00000   0.00768   0.00000   0.01929   0.01390   0.62695   1.88789  
 24 38.0604   1013.479122  x:  0.03312   0.00716   0.03284   0.00653   0.00491   0.00000   0.00000   0.00245   0.01110   0.02690   0.02941   0.03279   0.00000   0.01127   0.00571   0.00000   0.03007   0.07805   0.00000   0.04870   0.00000   0.00684   0.00000   0.00743   0.00000   0.01793   0.01275   0.63679   1.88256  
 25 22.2586   1013.240232  x:  0.03482   0.00702   0.03307   0.00584   0.00663   0.00000   0.00000   0.00070   0.01185   0.02805   0.02828   0.03212   0.00000   0.01123   0.00889   0.00000   0.02640   0.07803   0.00000   0.05083   0.00000   0.00600   0.00000   0.00772   0.00000   0.01683   0.01433   0.67306   1.86285  
 26 121.7157   1012.642109  x:  0.03675   0.00731   0.03335   0.00758   0.00787   0.00000   0.00000   0.00000   0.01503   0.02895   0.02702   0.03142   0.00000   0.01047   0.00540   0.00000   0.02429   0.07924   0.00000   0.05204   0.00000   0.00718   0.00000   0.00673   0.00000   0.01841   0.01703   0.74766   1.82221  
 27 434.3414   1011.163759  x:  0.03640   0.00706   0.03344   0.00448   0.00548   0.00000   0.00000   0.00209   0.01174   0.02702   0.02870   0.03267   0.00000   0.01154   0.00717   0.00000   0.03700   0.08571   0.00000   0.04733   0.00000   0.00708   0.00000   0.00830   0.00000   0.02432   0.01258   0.98679   1.69135  
 28 687.5154   1011.030597  x:  0.03493   0.00724   0.03329   0.00710   0.00419   0.00000   0.00000   0.00309   0.01172   0.02641   0.02962   0.03328   0.00000   0.01147   0.00813   0.00000   0.03795   0.08640   0.00000   0.04658   0.00000   0.00614   0.00000   0.00774   0.00000   0.02255   0.01257   1.00892   1.67906  
 29 359.0819   1010.924855  x:  0.03226   0.00711   0.03290   0.00613   0.00296   0.00000   0.00000   0.00441   0.01235   0.02567   0.03079   0.03416   0.00000   0.01092   0.00760   0.00000   0.03792   0.08694   0.00000   0.04589   0.00000   0.00654   0.00000   0.00818   0.00000   0.01885   0.01309   1.02400   1.67039  
 30 163.9407   1010.918378  x:  0.03109   0.00711   0.03255   0.00610   0.00292   0.00000   0.00000   0.00443   0.01221   0.02564   0.03099   0.03439   0.00000   0.01091   0.00764   0.00000   0.03719   0.08699   0.00000   0.04582   0.00000   0.00652   0.00000   0.00818   0.00000   0.01943   0.01296   1.02473   1.66940  
 31  9.5703   1010.877595  x:  0.03172   0.00716   0.03038   0.00628   0.00454   0.00000   0.00000   0.00287   0.01237   0.02491   0.03238   0.03640   0.00000   0.01045   0.00750   0.00000   0.03751   0.08696   0.00000   0.04588   0.00000   0.00653   0.00000   0.00794   0.00000   0.01926   0.01309   1.01688   1.63895  
 32  2.7579   1009.413261  x:  0.03922   0.00782   0.02736   0.00545   0.00000   0.00000   0.00000   0.00740   0.01217   0.03374   0.02981   0.04850   0.00000   0.01005   0.00731   0.00000   0.03037   0.08563   0.00000   0.05026   0.00000   0.00685   0.00000   0.00771   0.00000   0.02104   0.01438   0.72202   0.51155  
 33 151.4876   1009.271872  x:  0.03754   0.00778   0.02886   0.00571   0.00190   0.00000   0.00000   0.00559   0.01238   0.03199   0.02902   0.04629   0.00000   0.01010   0.00714   0.00000   0.03093   0.08553   0.00000   0.05073   0.00000   0.00687   0.00000   0.00745   0.00000   0.02065   0.01462   0.69490   0.40800  
 34 752.0896   1009.260469  x:  0.03803   0.00774   0.02804   0.00565   0.00154   0.00000   0.00000   0.00592   0.01231   0.03115   0.03001   0.04462   0.00000   0.00988   0.00716   0.00000   0.03049   0.08553   0.00000   0.05082   0.00000   0.00687   0.00000   0.00751   0.00000   0.02078   0.01452   0.69275   0.39984  
 35 32.6015   1009.257842  x:  0.03780   0.00773   0.02772   0.00568   0.00168   0.00000   0.00000   0.00578   0.01235   0.03200   0.03026   0.04412   0.00000   0.00980   0.00715   0.00000   0.03078   0.08554   0.00000   0.05081   0.00000   0.00687   0.00000   0.00749   0.00000   0.02068   0.01455   0.69270   0.39995  
 36  0.9101   1008.551974  x:  0.03353   0.00752   0.03061   0.00608   0.00505   0.00000   0.00000   0.00240   0.01275   0.02523   0.02990   0.03220   0.00000   0.00927   0.00663   0.00000   0.03196   0.08642   0.00000   0.05264   0.00000   0.00696   0.00000   0.00684   0.00000   0.01987   0.01496   0.71043   0.55473  
 37  1.9798   1006.740614  x:  0.03358   0.00810   0.03389   0.00597   0.00496   0.00000   0.00000   0.00198   0.01324   0.03050   0.02367   0.03402   0.00000   0.00816   0.00583   0.00000   0.02947   0.08793   0.00000   0.05716   0.00000   0.00709   0.00000   0.00536   0.00000   0.01960   0.01547   0.27149   0.45930  
 38  0.2836   1006.613044  x:  0.03363   0.00814   0.03418   0.00591   0.00478   0.00000   0.00000   0.00204   0.01328   0.03082   0.02323   0.03405   0.00000   0.00798   0.00579   0.00000   0.02941   0.08798   0.00000   0.05741   0.00000   0.00707   0.00000   0.00530   0.00000   0.01952   0.01542   0.21212   0.41703  
 39  0.9601   1004.966342  x:  0.03320   0.00811   0.03547   0.00551   0.00264   0.00000   0.00000   0.00342   0.01332   0.03127   0.02242   0.03447   0.00000   0.00710   0.00587   0.00000   0.03126   0.08816   0.00000   0.05640   0.00000   0.00683   0.00000   0.00554   0.00000   0.01886   0.01450   0.05302   0.12735  
 40  0.5549   1004.669882  x:  0.03313   0.00810   0.03571   0.00544   0.00222   0.00000   0.00000   0.00369   0.01333   0.03132   0.02231   0.03457   0.00000   0.00694   0.00589   0.00000   0.03166   0.08822   0.00000   0.05618   0.00000   0.00678   0.00000   0.00560   0.00000   0.01874   0.01431   0.02888   0.07450  
 41  5.4059   1004.424411  x:  0.03310   0.00810   0.03588   0.00539   0.00187   0.00000   0.00000   0.00393   0.01333   0.03129   0.02232   0.03465   0.00000   0.00681   0.00593   0.00000   0.03207   0.08827   0.00000   0.05596   0.00000   0.00674   0.00000   0.00568   0.00000   0.01864   0.01415   0.01573   0.04245  
 42  2.2364   1004.121762  x:  0.03313   0.00806   0.03590   0.00538   0.00157   0.00000   0.00000   0.00416   0.01331   0.03096   0.02262   0.03470   0.00000   0.00665   0.00602   0.00000   0.03253   0.08826   0.00000   0.05554   0.00000   0.00668   0.00000   0.00582   0.00000   0.01857   0.01392   0.00731   0.02046  
 43  0.3952   1003.792501  x:  0.03315   0.00797   0.03560   0.00541   0.00149   0.00000   0.00000   0.00426   0.01324   0.03026   0.02323   0.03457   0.00000   0.00650   0.00613   0.00000   0.03282   0.08798   0.00000   0.05489   0.00000   0.00661   0.00000   0.00597   0.00000   0.01856   0.01364   0.00500   0.01379  
 44  0.0830   1003.709270  x:  0.03306   0.00760   0.03381   0.00564   0.00255   0.00000   0.00000   0.00372   0.01287   0.02761   0.02507   0.03367   0.00000   0.00624   0.00640   0.00000   0.03248   0.08663   0.00000   0.05293   0.00000   0.00640   0.00000   0.00610   0.00000   0.01893   0.01295   0.00790   0.02120  
 45  0.0211   1003.621322  x:  0.03209   0.00724   0.03104   0.00590   0.00383   0.00000   0.00000   0.00305   0.01237   0.02497   0.02544   0.03265   0.00000   0.00644   0.00650   0.00000   0.03214   0.08603   0.00000   0.05086   0.00000   0.00626   0.00000   0.00621   0.00000   0.01942   0.01260   0.00689   0.01820  
 46  0.0056   1003.598023  x:  0.03171   0.00738   0.03071   0.00594   0.00352   0.00000   0.00000   0.00326   0.01254   0.02695   0.02489   0.03284   0.00000   0.00645   0.00631   0.00000   0.03242   0.08693   0.00000   0.05141   0.00000   0.00642   0.00000   0.00651   0.00000   0.01912   0.01305   0.00635   0.01658  
 47  0.0020   1003.589957  x:  0.03243   0.00744   0.03109   0.00596   0.00320   0.00000   0.00000   0.00351   0.01266   0.02610   0.02478   0.03345   0.00000   0.00646   0.00638   0.00000   0.03251   0.08660   0.00000   0.05159   0.00000   0.00636   0.00000   0.00640   0.00000   0.01908   0.01278   0.00583   0.01505  
 48  0.0013   1003.587360  x:  0.03206   0.00738   0.03116   0.00589   0.00333   0.00000   0.00000   0.00336   0.01260   0.02626   0.02496   0.03273   0.00000   0.00633   0.00638   0.00000   0.03238   0.08646   0.00000   0.05150   0.00000   0.00635   0.00000   0.00635   0.00000   0.01915   0.01282   0.00552   0.01416  
 49  0.0009   1003.586528  x:  0.03202   0.00739   0.03111   0.00588   0.00338   0.00000   0.00000   0.00330   0.01255   0.02633   0.02477   0.03316   0.00000   0.00640   0.00637   0.00000   0.03234   0.08662   0.00000   0.05151   0.00000   0.00635   0.00000   0.00635   0.00000   0.01916   0.01282   0.00529   0.01349  
 50  0.0005   1003.586100  x:  0.03222   0.00739   0.03112   0.00590   0.00330   0.00000   0.00000   0.00339   0.01258   0.02629   0.02490   0.03297   0.00000   0.00636   0.00638   0.00000   0.03237   0.08660   0.00000   0.05152   0.00000   0.00636   0.00000   0.00637   0.00000   0.01914   0.01281   0.00506   0.01281  
 51  0.0004   1003.585993  x:  0.03216   0.00739   0.03113   0.00589   0.00332   0.00000   0.00000   0.00337   0.01258   0.02629   0.02488   0.03298   0.00000   0.00638   0.00638   0.00000   0.03237   0.08658   0.00000   0.05151   0.00000   0.00635   0.00000   0.00637   0.00000   0.01914   0.01282   0.00500   0.01262  
 52  0.0003   1003.585993  x:  0.03216   0.00739   0.03113   0.00589   0.00332   0.00000   0.00000   0.00337   0.01258   0.02629   0.02488   0.03298   0.00000   0.00638   0.00638   0.00000   0.03237   0.08658   0.00000   0.05151   0.00000   0.00635   0.00000   0.00637   0.00000   0.01914   0.01282   0.00500   0.01262  
 53  0.0005   1003.585802  x:  0.03213   0.00739   0.03113   0.00589   0.00334   0.00000   0.00000   0.00337   0.01257   0.02629   0.02488   0.03300   0.00000   0.00643   0.00637   0.00000   0.03237   0.08658   0.00000   0.05151   0.00000   0.00636   0.00000   0.00635   0.00000   0.01914   0.01284   0.00530   0.01250  
 54  3.0257   1003.585784  x:  0.03213   0.00739   0.03114   0.00589   0.00333   0.00000   0.00000   0.00335   0.01257   0.02629   0.02488   0.03300   0.00000   0.00640   0.00637   0.00000   0.03237   0.08658   0.00000   0.05151   0.00000   0.00636   0.00000   0.00636   0.00000   0.01914   0.01284   0.00532   0.01250  
 55  1.0219   1003.585782  x:  0.03212   0.00739   0.03114   0.00589   0.00334   0.00000   0.00000   0.00335   0.01257   0.02629   0.02489   0.03300   0.00000   0.00639   0.00637   0.00000   0.03237   0.08658   0.00000   0.05151   0.00000   0.00636   0.00000   0.00636   0.00000   0.01914   0.01284   0.00532   0.01249  
 56  0.4021   1003.585782  x:  0.03212   0.00739   0.03114   0.00589   0.00334   0.00000   0.00000   0.00335   0.01258   0.02629   0.02489   0.03301   0.00000   0.00639   0.00638   0.00000   0.03237   0.08658   0.00000   0.05151   0.00000   0.00636   0.00000   0.00636   0.00000   0.01914   0.01283   0.00532   0.01249  
 57  0.1220   1003.585781  x:  0.03211   0.00739   0.03114   0.00589   0.00334   0.00000   0.00000   0.00335   0.01258   0.02629   0.02489   0.03301   0.00000   0.00639   0.00637   0.00000   0.03237   0.08658   0.00000   0.05151   0.00000   0.00636   0.00000   0.00636   0.00000   0.01914   0.01283   0.00532   0.01249  
 58  0.1155   1003.585781  x:  0.03211   0.00739   0.03114   0.00589   0.00334   0.00000   0.00000   0.00335   0.01258   0.02629   0.02489   0.03301   0.00000   0.00639   0.00637   0.00000   0.03237   0.08658   0.00000   0.05151   0.00000   0.00636   0.00000   0.00636   0.00000   0.01914   0.01283   0.00532   0.01249  
 59  0.0275   1003.585781  x:  0.03211   0.00739   0.03114   0.00589   0.00334   0.00000   0.00000   0.00335   0.01258   0.02629   0.02489   0.03301   0.00000   0.00639   0.00637   0.00000   0.03237   0.08658   0.00000   0.05151   0.00000   0.00636   0.00000   0.00636   0.00000   0.01914   0.01283   0.00532   0.01249  
 60  0.0068   1003.585781  x:  0.03211   0.00739   0.03114   0.00589   0.00334   0.00000   0.00000   0.00335   0.01258   0.02629   0.02489   0.03301   0.00000   0.00639   0.00637   0.00000   0.03237   0.08658   0.00000   0.05151   0.00000   0.00636   0.00000   0.00636   0.00000   0.01914   0.01283   0.00532   0.01249  
 61  0.0166   1003.585781  x:  0.03211   0.00739   0.03114   0.00589   0.00334   0.00000   0.00000   0.00335   0.01258   0.02629   0.02489   0.03301   0.00000   0.00639   0.00637   0.00000   0.03237   0.08658   0.00000   0.05151   0.00000   0.00636   0.00000   0.00636   0.00000   0.01914   0.01283   0.00531   0.01248  
 62  0.0205   1003.585781  x:  0.03211   0.00739   0.03114   0.00589   0.00334   0.00000   0.00000   0.00335   0.01258   0.02629   0.02489   0.03301   0.00000   0.00639   0.00637   0.00000   0.03237   0.08657   0.00000   0.05151   0.00000   0.00636   0.00000   0.00636   0.00000   0.01915   0.01283   0.00530   0.01246  
 63  0.1215   1003.585781  x:  0.03211   0.00739   0.03114   0.00589   0.00334   0.00000   0.00000   0.00335   0.01258   0.02629   0.02489   0.03301   0.00000   0.00639   0.00637   0.00000   0.03237   0.08657   0.00000   0.05151   0.00000   0.00636   0.00000   0.00636   0.00000   0.01914   0.01284   0.00528   0.01240  
 64  0.0882   1003.585781  x:  0.03211   0.00739   0.03114   0.00589   0.00334   0.00000   0.00000   0.00335   0.01257   0.02630   0.02489   0.03300   0.00000   0.00640   0.00637   0.00000   0.03237   0.08656   0.00000   0.05151   0.00000   0.00636   0.00000   0.00636   0.00000   0.01914   0.01283   0.00523   0.01227  
 65  0.4138   1003.585780  x:  0.03211   0.00739   0.03114   0.00589   0.00334   0.00000   0.00000   0.00335   0.01257   0.02629   0.02489   0.03300   0.00000   0.00640   0.00638   0.00000   0.03237   0.08656   0.00000   0.05152   0.00000   0.00636   0.00000   0.00636   0.00000   0.01914   0.01283   0.00517   0.01212  
 66  0.9114   1003.585779  x:  0.03211   0.00739   0.03114   0.00589   0.00334   0.00000   0.00000   0.00335   0.01258   0.02629   0.02488   0.03301   0.00000   0.00640   0.00637   0.00000   0.03237   0.08657   0.00000   0.05152   0.00000   0.00636   0.00000   0.00636   0.00000   0.01915   0.01283   0.00500   0.01169  
 67  1.9935   1003.585779  x:  0.03211   0.00739   0.03114   0.00589   0.00334   0.00000   0.00000   0.00335   0.01258   0.02629   0.02488   0.03301   0.00000   0.00640   0.00637   0.00000   0.03237   0.08657   0.00000   0.05152   0.00000   0.00636   0.00000   0.00636   0.00000   0.01915   0.01283   0.00500   0.01169  
 68  1.4628   1003.585779  x:  0.03211   0.00739   0.03114   0.00589   0.00334   0.00000   0.00000   0.00335   0.01258   0.02629   0.02489   0.03301   0.00000   0.00639   0.00637   0.00000   0.03237   0.08657   0.00000   0.05152   0.00000   0.00636   0.00000   0.00636   0.00000   0.01915   0.01283   0.00500   0.01169  
 69  0.0843   1003.585779  x:  0.03211   0.00739   0.03114   0.00589   0.00334   0.00000   0.00000   0.00335   0.01258   0.02629   0.02489   0.03301   0.00000   0.00639   0.00637   0.00000   0.03237   0.08657   0.00000   0.05152   0.00000   0.00636   0.00000   0.00636   0.00000   0.01914   0.01283   0.00500   0.01169  
 70  0.0969   1003.585779  x:  0.03211   0.00739   0.03114   0.00589   0.00334   0.00000   0.00000   0.00335   0.01258   0.02629   0.02489   0.03301   0.00000   0.00639   0.00637   0.00000   0.03237   0.08657   0.00000   0.05151   0.00000   0.00636   0.00000   0.00636   0.00000   0.01914   0.01283   0.00500   0.01169  
 71  0.0934   1003.585779  x:  0.03211   0.00739   0.03114   0.00589   0.00334   0.00000   0.00000   0.00335   0.01258   0.02629   0.02489   0.03301   0.00000   0.00640   0.00637   0.00000   0.03237   0.08658   0.00000   0.05151   0.00000   0.00636   0.00000   0.00636   0.00000   0.01914   0.01283   0.00500   0.01169  
 72  0.0348   1003.585779  x:  0.03211   0.00739   0.03114   0.00589   0.00334   0.00000   0.00000   0.00335   0.01258   0.02629   0.02489   0.03301   0.00000   0.00639   0.00637   0.00000   0.03237   0.08658   0.00000   0.05151   0.00000   0.00636   0.00000   0.00636   0.00000   0.01914   0.01283   0.00500   0.01168  
 73  0.0388   1003.585779  x:  0.03211   0.00739   0.03114   0.00589   0.00334   0.00000   0.00000   0.00335   0.01258   0.02629   0.02489   0.03301   0.00000   0.00639   0.00637   0.00000   0.03237   0.08658   0.00000   0.05151   0.00000   0.00636   0.00000   0.00636   0.00000   0.01914   0.01283   0.00500   0.01168  
 74  0.0087   1003.585779  x:  0.03211   0.00739   0.03114   0.00589   0.00334   0.00000   0.00000   0.00335   0.01258   0.02629   0.02489   0.03301   0.00000   0.00639   0.00637   0.00000   0.03237   0.08658   0.00000   0.05151   0.00000   0.00636   0.00000   0.00636   0.00000   0.01914   0.01283   0.00500   0.01168  
 75  0.0106   1003.585779  x:  0.03211   0.00739   0.03114   0.00589   0.00334   0.00000   0.00000   0.00335   0.01258   0.02629   0.02489   0.03301   0.00000   0.00639   0.00637   0.00000   0.03237   0.08658   0.00000   0.05151   0.00000   0.00636   0.00000   0.00636   0.00000   0.01914   0.01283   0.00500   0.01168  
 76  0.0111   1003.585779  x:  0.03211   0.00739   0.03114   0.00589   0.00334   0.00000   0.00000   0.00335   0.01258   0.02629   0.02489   0.03301   0.00000   0.00639   0.00637   0.00000   0.03237   0.08658   0.00000   0.05151   0.00000   0.00636   0.00000   0.00636   0.00000   0.01914   0.01283   0.00500   0.01168  
 77  0.0081   1003.585779  x:  0.03211   0.00739   0.03114   0.00589   0.00334   0.00000   0.00000   0.00335   0.01258   0.02629   0.02489   0.03301   0.00000   0.00639   0.00637   0.00000   0.03237   0.08658   0.00000   0.05151   0.00000   0.00636   0.00000   0.00636   0.00000   0.01914   0.01283   0.00500   0.01168  
 78  0.0133   1003.585779  x:  0.03211   0.00739   0.03114   0.00589   0.00334   0.00000   0.00000   0.00335   0.01258   0.02629   0.02489   0.03301   0.00000   0.00639   0.00637   0.00000   0.03237   0.08658   0.00000   0.05151   0.00000   0.00636   0.00000   0.00636   0.00000   0.01914   0.01283   0.00501   0.01167  
 79  0.0093   1003.585779  x:  0.03211   0.00739   0.03114   0.00589   0.00334   0.00000   0.00000   0.00335   0.01258   0.02629   0.02489   0.03301   0.00000   0.00639   0.00637   0.00000   0.03237   0.08658   0.00000   0.05151   0.00000   0.00636   0.00000   0.00636   0.00000   0.01914   0.01283   0.00501   0.01166  
 80  0.0276   1003.585779  x:  0.03211   0.00739   0.03114   0.00589   0.00334   0.00000   0.00000   0.00335   0.01258   0.02629   0.02489   0.03301   0.00000   0.00639   0.00637   0.00000   0.03237   0.08658   0.00000   0.05151   0.00000   0.00636   0.00000   0.00636   0.00000   0.01914   0.01283   0.00501   0.01166  
 81  0.0248   1003.585779  x:  0.03211   0.00739   0.03114   0.00589   0.00334   0.00000   0.00000   0.00335   0.01258   0.02629   0.02489   0.03301   0.00000   0.00639   0.00637   0.00000   0.03237   0.08658   0.00000   0.05151   0.00000   0.00636   0.00000   0.00636   0.00000   0.01914   0.01283   0.00501   0.01166  
 82  0.0261   1003.585779  x:  0.03211   0.00739   0.03114   0.00589   0.00334   0.00000   0.00000   0.00335   0.01258   0.02629   0.02489   0.03301   0.00000   0.00639   0.00637   0.00000   0.03237   0.08658   0.00000   0.05151   0.00000   0.00636   0.00000   0.00636   0.00000   0.01914   0.01283   0.00500   0.01164  
 83  0.0176   1003.585778  x:  0.03211   0.00739   0.03114   0.00589   0.00334   0.00000   0.00000   0.00335   0.01258   0.02629   0.02489   0.03301   0.00000   0.00639   0.00637   0.00000   0.03237   0.08658   0.00000   0.05151   0.00000   0.00636   0.00000   0.00636   0.00000   0.01914   0.01283   0.00500   0.01163  
 84  0.0879   1003.585778  x:  0.03211   0.00739   0.03114   0.00589   0.00334   0.00000   0.00000   0.00335   0.01258   0.02629   0.02489   0.03301   0.00000   0.00639   0.00637   0.00000   0.03237   0.08658   0.00000   0.05151   0.00000   0.00636   0.00000   0.00636   0.00000   0.01914   0.01283   0.00500   0.01163  
 85  0.0231   1003.585778  x:  0.03211   0.00739   0.03114   0.00589   0.00334   0.00000   0.00000   0.00335   0.01258   0.02629   0.02489   0.03301   0.00000   0.00639   0.00637   0.00000   0.03237   0.08658   0.00000   0.05151   0.00000   0.00636   0.00000   0.00636   0.00000   0.01914   0.01283   0.00500   0.01163  
 86  0.0005   1003.585778  x:  0.03211   0.00739   0.03114   0.00589   0.00334   0.00000   0.00000   0.00335   0.01258   0.02629   0.02489   0.03301   0.00000   0.00639   0.00637   0.00000   0.03237   0.08658   0.00000   0.05151   0.00000   0.00636   0.00000   0.00636   0.00000   0.01914   0.01283   0.00500   0.01163  
 87  0.0000   1003.585778  x:  0.03211   0.00739   0.03114   0.00589   0.00334   0.00000   0.00000   0.00335   0.01258   0.02629   0.02489   0.03301   0.00000   0.00640   0.00637   0.00000   0.03237   0.08658   0.00000   0.05151   0.00000   0.00636   0.00000   0.00636   0.00000   0.01914   0.01283   0.00500   0.01163  
 88  0.0002   1003.585778  x:  0.03211   0.00739   0.03114   0.00589   0.00334   0.00000   0.00000   0.00335   0.01258   0.02629   0.02489   0.03301   0.00000   0.00640   0.00637   0.00000   0.03237   0.08658   0.00000   0.05151   0.00000   0.00636   0.00000   0.00636   0.00000   0.01914   0.01283   0.00500   0.01163  
 89  0.0043   1003.585778  x:  0.03211   0.00739   0.03114   0.00589   0.00334   0.00000   0.00000   0.00335   0.01258   0.02629   0.02489   0.03301   0.00000   0.00640   0.00637   0.00000   0.03237   0.08658   0.00000   0.05151   0.00000   0.00636   0.00000   0.00636   0.00000   0.01914   0.01283   0.00500   0.01163  
 90  0.0000   1003.585778  x:  0.03211   0.00739   0.03114   0.00589   0.00334   0.00000   0.00000   0.00335   0.01258   0.02629   0.02489   0.03301   0.00000   0.00640   0.00637   0.00000   0.03237   0.08658   0.00000   0.05151   0.00000   0.00636   0.00000   0.00636   0.00000   0.01914   0.01283   0.00500   0.01163  
 91  0.0308   1003.585778  x:  0.03211   0.00739   0.03114   0.00589   0.00334   0.00000   0.00000   0.00335   0.01258   0.02629   0.02489   0.03301   0.00000   0.00640   0.00637   0.00000   0.03237   0.08658   0.00000   0.05151   0.00000   0.00636   0.00000   0.00636   0.00000   0.01914   0.01283   0.00500   0.01163  
 92  0.0106   1003.585778  x:  0.03211   0.00739   0.03114   0.00589   0.00334   0.00000   0.00000   0.00335   0.01258   0.02629   0.02489   0.03301   0.00000   0.00640   0.00637   0.00000   0.03237   0.08658   0.00000   0.05151   0.00000   0.00636   0.00000   0.00636   0.00000   0.01914   0.01283   0.00500   0.01163  
 93  0.0046   1003.585778  x:  0.03211   0.00739   0.03114   0.00589   0.00334   0.00000   0.00000   0.00335   0.01258   0.02629   0.02489   0.03301   0.00000   0.00640   0.00637   0.00000   0.03237   0.08658   0.00000   0.05151   0.00000   0.00636   0.00000   0.00636   0.00000   0.01914   0.01283   0.00500   0.01163  
 94  0.0025   1003.585778  x:  0.03211   0.00739   0.03114   0.00589   0.00334   0.00000   0.00000   0.00335   0.01258   0.02629   0.02489   0.03301   0.00000   0.00640   0.00637   0.00000   0.03237   0.08658   0.00000   0.05151   0.00000   0.00636   0.00000   0.00636   0.00000   0.01914   0.01283   0.00500   0.01163  
 95  0.0019   1003.585778  x:  0.03211   0.00739   0.03114   0.00589   0.00334   0.00000   0.00000   0.00335   0.01258   0.02629   0.02489   0.03301   0.00000   0.00640   0.00637   0.00000   0.03237   0.08658   0.00000   0.05151   0.00000   0.00636   0.00000   0.00636   0.00000   0.01914   0.01283   0.00500   0.01163  
 96  0.0015   1003.585778  x:  0.03211   0.00739   0.03114   0.00589   0.00334   0.00000   0.00000   0.00335   0.01258   0.02629   0.02489   0.03301   0.00000   0.00640   0.00637   0.00000   0.03237   0.08658   0.00000   0.05151   0.00000   0.00636   0.00000   0.00636   0.00000   0.01914   0.01283   0.00500   0.01163  
 97  0.1621   1003.585778  x:  0.03211   0.00739   0.03114   0.00589   0.00334   0.00000   0.00000   0.00335   0.01258   0.02629   0.02489   0.03301   0.00000   0.00640   0.00637   0.00000   0.03237   0.08658   0.00000   0.05151   0.00000   0.00636   0.00000   0.00636   0.00000   0.01914   0.01283   0.00500   0.01163  
check convergence!


Model 8: beta&w>1

TREE # 1

  0  0.0000   1120.387093  x:  0.05052   0.06316   0.03363   0.07978   0.08236   0.01446   0.02825   0.08134   0.06649   0.02290   0.07326   0.03530   0.05867   0.04207   0.06958   0.04581   0.05771   0.08280   0.02225   0.05940   0.04221   0.10507   0.09982   0.02904   0.08179   0.06008   0.09867   0.90000   0.84150   1.92577   2.07912  
  1 99.0000   1091.749455  x:  0.04561   0.05197   0.03669   0.06757   0.06913   0.00000   0.01386   0.06811   0.05643   0.02672   0.06548   0.03873   0.04684   0.03085   0.05731   0.03216   0.05403   0.08752   0.00836   0.06114   0.02810   0.09271   0.08633   0.01890   0.06783   0.05135   0.08729   0.88207   0.84061   1.92574   2.08050  
  2 494.8760   1077.593265  x:  0.04404   0.04578   0.03608   0.06035   0.06125   0.00000   0.00509   0.06023   0.05101   0.02513   0.06160   0.03800   0.04014   0.02538   0.05036   0.02392   0.05240   0.08839   0.00000   0.06101   0.01954   0.08543   0.07821   0.01572   0.05936   0.04723   0.08077   0.87899   0.84019   1.92586   2.08104  
  3 5093.7207   1069.540410  x:  0.04307   0.04184   0.03468   0.05598   0.05657   0.00000   0.00000   0.05555   0.04750   0.02167   0.05910   0.03664   0.03603   0.02131   0.04603   0.01913   0.05153   0.08924   0.00000   0.06113   0.01458   0.08111   0.07350   0.01281   0.05444   0.04440   0.07682   0.87580   0.83978   1.92596   2.08157  
  4 12618.4423   1048.383941  x:  0.04507   0.02526   0.02253   0.03968   0.04031   0.00000   0.00000   0.03930   0.03255   0.02242   0.04960   0.01746   0.02150   0.00734   0.02811   0.00491   0.05273   0.09128   0.00000   0.06058   0.00000   0.06686   0.05987   0.03766   0.03986   0.03207   0.06174   0.85350   0.83224   1.92821   2.09013  
  5 584.3521   1041.847304  x:  0.04662   0.02004   0.02157   0.03400   0.03457   0.00000   0.00000   0.03357   0.02831   0.01783   0.04724   0.02134   0.01634   0.00983   0.02235   0.00000   0.05336   0.09093   0.00000   0.05986   0.00000   0.06196   0.05523   0.04347   0.03479   0.02923   0.05649   0.84845   0.82867   1.92939   2.09403  
  6 612.8466   1024.698620  x:  0.05050   0.01329   0.03476   0.01644   0.01558   0.00000   0.00000   0.01466   0.02268   0.01172   0.04278   0.01695   0.00000   0.00679   0.01073   0.00000   0.05313   0.08710   0.00000   0.05677   0.00000   0.04511   0.03824   0.04062   0.01604   0.02939   0.04018   0.84494   0.81553   1.93400   2.10787  
  7 608.0491   1014.053598  x:  0.05288   0.00982   0.02996   0.00471   0.00194   0.00000   0.00000   0.00112   0.01872   0.01380   0.03952   0.01604   0.00000   0.00655   0.00658   0.00000   0.05213   0.08446   0.00000   0.05469   0.00000   0.03129   0.02349   0.03247   0.00000   0.02866   0.02809   0.84425   0.80559   1.93753   2.11828  
  8 1523.7561   1010.229570  x:  0.05314   0.00553   0.02881   0.00049   0.00336   0.00000   0.00000   0.00326   0.01427   0.01467   0.03581   0.01630   0.00000   0.00451   0.00284   0.00000   0.05037   0.08255   0.00000   0.05289   0.00000   0.01904   0.00957   0.02817   0.00000   0.02648   0.01808   0.84582   0.79989   1.93961   2.12419  
  9 530.6842   1008.201900  x:  0.05320   0.00266   0.02843   0.00192   0.00326   0.00000   0.00000   0.00358   0.01114   0.01498   0.03318   0.01639   0.00000   0.00322   0.00089   0.00000   0.04914   0.08134   0.00000   0.05168   0.00000   0.01072   0.00000   0.02569   0.00000   0.02479   0.01136   0.84676   0.79623   1.94095   2.12799  
 10 2986.7330   1007.893500  x:  0.05313   0.00190   0.02852   0.00203   0.00317   0.00000   0.00000   0.00362   0.01004   0.01489   0.03222   0.01641   0.00000   0.00286   0.00157   0.00000   0.04872   0.08100   0.00000   0.05130   0.00000   0.00803   0.00000   0.02521   0.00000   0.02409   0.00924   0.84693   0.79517   1.94134   2.12910  
 11 1380.1280   1007.643724  x:  0.05282   0.00313   0.02861   0.00206   0.00311   0.00000   0.00000   0.00364   0.00896   0.01471   0.03105   0.01629   0.00000   0.00297   0.00160   0.00000   0.04816   0.08079   0.00000   0.05095   0.00000   0.00545   0.00000   0.02498   0.00000   0.02305   0.00759   0.84695   0.79431   1.94166   2.12999  
 12 450.4080   1007.407972  x:  0.05096   0.00269   0.02907   0.00201   0.00313   0.00000   0.00000   0.00357   0.00861   0.01482   0.02809   0.01538   0.00000   0.00432   0.00153   0.00000   0.04624   0.08061   0.00000   0.05029   0.00000   0.00381   0.00000   0.02436   0.00000   0.02017   0.00893   0.84780   0.79352   1.94199   2.13078  
 13 100.3099   1007.031655  x:  0.04734   0.00300   0.02946   0.00206   0.00306   0.00000   0.00000   0.00335   0.00820   0.01493   0.02273   0.01614   0.00000   0.00304   0.00158   0.00000   0.04255   0.08014   0.00000   0.04891   0.00000   0.00466   0.00000   0.02415   0.00000   0.01500   0.01005   0.85036   0.79237   1.94253   2.13191  
 14 205.1652   1006.925518  x:  0.04493   0.00288   0.02940   0.00205   0.00306   0.00000   0.00000   0.00337   0.00887   0.01493   0.02119   0.01571   0.00000   0.00390   0.00156   0.00000   0.04052   0.08024   0.00000   0.04846   0.00000   0.00561   0.00000   0.02421   0.00000   0.01471   0.00847   0.85079   0.79193   1.94274   2.13235  
 15 67.7572   1006.703043  x:  0.03818   0.00289   0.02865   0.00203   0.00297   0.00000   0.00000   0.00326   0.01027   0.01460   0.02008   0.01642   0.00000   0.00329   0.00154   0.00000   0.03539   0.08071   0.00000   0.04751   0.00000   0.00463   0.00000   0.02563   0.00000   0.01730   0.00870   0.85164   0.79092   1.94328   2.13335  
 16 71.4955   1006.581034  x:  0.03487   0.00291   0.02860   0.00208   0.00300   0.00000   0.00000   0.00332   0.00800   0.01489   0.02137   0.01636   0.00000   0.00358   0.00156   0.00000   0.03326   0.08093   0.00000   0.04716   0.00000   0.00528   0.00000   0.02576   0.00000   0.01802   0.00905   0.85255   0.79028   1.94365   2.13396  
 17 57.8520   1006.270536  x:  0.03040   0.00295   0.02876   0.00220   0.00319   0.00000   0.00000   0.00353   0.00987   0.01629   0.02719   0.01680   0.00000   0.00359   0.00161   0.00000   0.03226   0.08149   0.00000   0.04714   0.00000   0.00486   0.00000   0.02583   0.00000   0.01436   0.00869   0.85504   0.78804   1.94498   2.13608  
 18 29.3640   1004.211854  x:  0.03144   0.00448   0.02892   0.00400   0.00585   0.00000   0.00000   0.00680   0.01184   0.03145   0.02004   0.02102   0.00000   0.00503   0.00259   0.00000   0.03993   0.08538   0.00000   0.04993   0.00000   0.00587   0.00000   0.02090   0.00000   0.02043   0.01240   0.87213   0.76789   1.95674   2.15518  
 19 31.2882   1004.016962  x:  0.03738   0.00461   0.02880   0.00414   0.00592   0.00000   0.00000   0.00724   0.01223   0.03236   0.02114   0.02111   0.00000   0.00513   0.00268   0.00000   0.03255   0.08373   0.00000   0.04918   0.00000   0.00596   0.00000   0.02017   0.00000   0.02038   0.01270   0.87172   0.76461   1.95834   2.15826  
 20 33.6694   1003.653110  x:  0.03557   0.00472   0.02725   0.00423   0.00607   0.00000   0.00000   0.00741   0.01245   0.03251   0.02097   0.02042   0.00000   0.00511   0.00273   0.00000   0.03327   0.06813   0.00000   0.04656   0.00000   0.00607   0.00000   0.01512   0.00000   0.02065   0.01297   0.86523   0.74294   1.96762   2.17804  
 21 11.8905   1002.653719  x:  0.03467   0.00484   0.02452   0.00432   0.00627   0.00000   0.00000   0.00755   0.01263   0.03165   0.02088   0.01886   0.00000   0.00493   0.00279   0.00000   0.03222   0.07295   0.00000   0.05140   0.00000   0.00618   0.00000   0.00509   0.00000   0.02048   0.01326   0.86011   0.68648   1.99173   2.22883  
 22 58.3019   1002.587864  x:  0.03493   0.00486   0.02459   0.00432   0.00596   0.00000   0.00000   0.00788   0.01269   0.03173   0.02112   0.01885   0.00000   0.00494   0.00280   0.00000   0.03292   0.07474   0.00000   0.04584   0.00000   0.00622   0.00000   0.00455   0.00000   0.02060   0.01332   0.85864   0.67713   1.99540   2.23657  
 23 13.0980    997.618878  x:  0.03485   0.00487   0.03764   0.00395   0.00629   0.00000   0.00000   0.00668   0.01294   0.03174   0.02280   0.02484   0.00000   0.00565   0.00283   0.00000   0.03370   0.07638   0.00000   0.05069   0.00000   0.00651   0.00000   0.00330   0.00000   0.02146   0.01340   0.78785   0.00500   2.25652   2.78282  
 24 37.8184    997.618878  x:  0.03485   0.00487   0.03764   0.00395   0.00629   0.00000   0.00000   0.00668   0.01294   0.03174   0.02280   0.02484   0.00000   0.00565   0.00283   0.00000   0.03370   0.07638   0.00000   0.05069   0.00000   0.00651   0.00000   0.00330   0.00000   0.02146   0.01340   0.78785   0.00500   2.25652   2.78282  
 25  5.2375    996.789266  x:  0.03446   0.00658   0.03692   0.00522   0.00424   0.00000   0.00000   0.00459   0.01276   0.03109   0.02329   0.02612   0.00000   0.00622   0.00842   0.00000   0.03351   0.07693   0.00000   0.05077   0.00000   0.00636   0.00000   0.00743   0.00000   0.02095   0.01319   0.78726   0.00500   2.25652   2.78285  
 26 282.7362    996.587187  x:  0.03395   0.00724   0.03588   0.00585   0.00245   0.00000   0.00000   0.00272   0.01259   0.03020   0.02389   0.02780   0.00000   0.00648   0.00775   0.00000   0.03327   0.07777   0.00000   0.05092   0.00000   0.00629   0.00000   0.00712   0.00000   0.02033   0.01299   0.78627   0.00500   2.25652   2.78291  
 27 98.6285    996.324253  x:  0.03214   0.00871   0.03212   0.00736   0.00362   0.00000   0.00000   0.00357   0.01211   0.02703   0.02573   0.03331   0.00000   0.00689   0.00711   0.00000   0.03243   0.08087   0.00000   0.05145   0.00000   0.00617   0.00000   0.00716   0.00000   0.01831   0.01244   0.78259   0.00500   2.25652   2.78313  
 28 93.8811    996.231811  x:  0.03157   0.00763   0.03052   0.00535   0.00360   0.00000   0.00000   0.00347   0.01243   0.02595   0.02589   0.03498   0.00000   0.00620   0.00762   0.00000   0.03222   0.08282   0.00000   0.05181   0.00000   0.00651   0.00000   0.00712   0.00000   0.01834   0.01277   0.77987   0.00501   2.25652   2.78331  
 29 58.4356    996.133350  x:  0.03171   0.00632   0.02960   0.00651   0.00356   0.00000   0.00000   0.00354   0.01329   0.02608   0.02467   0.03496   0.00000   0.00707   0.00785   0.00000   0.03248   0.08710   0.00000   0.05260   0.00000   0.00607   0.00000   0.00704   0.00000   0.02041   0.01372   0.77283   0.00501   2.25652   2.78380  
 30 36.4560    996.010724  x:  0.03256   0.00889   0.02999   0.00625   0.00363   0.00000   0.00000   0.00378   0.01352   0.02723   0.02361   0.03407   0.00000   0.00658   0.00745   0.00000   0.03322   0.09308   0.00000   0.05382   0.00000   0.00690   0.00000   0.00726   0.00000   0.02223   0.01403   0.76175   0.00502   2.25652   2.78460  
 31 91.3897    995.922852  x:  0.03388   0.00821   0.03241   0.00594   0.00370   0.00000   0.00000   0.00383   0.01253   0.02880   0.02510   0.03367   0.00000   0.00692   0.00761   0.00000   0.03421   0.09632   0.00000   0.05477   0.00000   0.00601   0.00000   0.00734   0.00000   0.02057   0.01289   0.75269   0.00502   2.25652   2.78534  
 32 54.6219    995.901962  x:  0.03425   0.00779   0.03328   0.00636   0.00373   0.00000   0.00000   0.00381   0.01288   0.02911   0.02587   0.03375   0.00000   0.00679   0.00769   0.00000   0.03449   0.09656   0.00000   0.05502   0.00000   0.00706   0.00000   0.00733   0.00000   0.02001   0.01320   0.75015   0.00502   2.25652   2.78560  
 33 41.2475    995.888081  x:  0.03445   0.00802   0.03399   0.00628   0.00380   0.00000   0.00000   0.00381   0.01372   0.02907   0.02668   0.03409   0.00000   0.00678   0.00766   0.00000   0.03467   0.09567   0.00000   0.05519   0.00000   0.00665   0.00000   0.00737   0.00000   0.02008   0.01409   0.74802   0.00502   2.25652   2.78591  
 34 19.5403    995.874919  x:  0.03449   0.00804   0.03425   0.00616   0.00385   0.00000   0.00000   0.00382   0.01331   0.02876   0.02692   0.03461   0.00000   0.00714   0.00768   0.00000   0.03479   0.09338   0.00000   0.05541   0.00000   0.00687   0.00000   0.00735   0.00000   0.02107   0.01385   0.74530   0.00502   2.25652   2.78644  
 35 14.0832    995.871577  x:  0.03446   0.00798   0.03411   0.00634   0.00383   0.00000   0.00000   0.00382   0.01328   0.02874   0.02671   0.03464   0.00000   0.00671   0.00768   0.00000   0.03479   0.09266   0.00000   0.05547   0.00000   0.00677   0.00000   0.00737   0.00000   0.02107   0.01373   0.74453   0.00501   2.25652   2.78665  
 36 13.8177    995.869101  x:  0.03441   0.00803   0.03374   0.00629   0.00381   0.00000   0.00000   0.00384   0.01343   0.02885   0.02627   0.03449   0.00000   0.00687   0.00767   0.00000   0.03474   0.09198   0.00000   0.05550   0.00000   0.00678   0.00000   0.00738   0.00000   0.02062   0.01372   0.74387   0.00501   2.25652   2.78694  
 37  8.1924    995.868908  x:  0.03440   0.00804   0.03365   0.00630   0.00381   0.00000   0.00000   0.00384   0.01332   0.02890   0.02632   0.03443   0.00000   0.00687   0.00769   0.00000   0.03471   0.09194   0.00000   0.05546   0.00000   0.00678   0.00000   0.00734   0.00000   0.02060   0.01383   0.74383   0.00501   2.25652   2.78713  
 38  1.4814    995.868542  x:  0.03437   0.00802   0.03352   0.00629   0.00381   0.00000   0.00000   0.00384   0.01334   0.02897   0.02646   0.03434   0.00000   0.00686   0.00763   0.00000   0.03465   0.09192   0.00000   0.05536   0.00000   0.00678   0.00000   0.00744   0.00000   0.02063   0.01381   0.74381   0.00500   2.25652   2.78774  
 39  1.9381    995.867794  x:  0.03434   0.00805   0.03339   0.00630   0.00381   0.00000   0.00000   0.00383   0.01346   0.02904   0.02664   0.03422   0.00000   0.00687   0.00773   0.00000   0.03456   0.09191   0.00000   0.05517   0.00000   0.00678   0.00000   0.00728   0.00000   0.02067   0.01366   0.74380   0.00500   2.25652   2.78933  
 40  6.7101    995.843796  x:  0.03415   0.00801   0.03409   0.00629   0.00381   0.00000   0.00000   0.00377   0.01331   0.02796   0.02613   0.03417   0.00000   0.00686   0.00764   0.00000   0.03431   0.09226   0.00000   0.05177   0.00000   0.00676   0.00000   0.00733   0.00000   0.02046   0.01376   0.74451   0.00500   2.25652   2.84288  
 41 13.2804    995.647230  x:  0.03473   0.00802   0.03319   0.00612   0.00339   0.00000   0.00000   0.00400   0.01353   0.03198   0.02598   0.03796   0.00000   0.00686   0.00738   0.00000   0.03650   0.09393   0.00000   0.05392   0.00000   0.00684   0.00000   0.00711   0.00000   0.02104   0.01394   0.75507   0.00500   2.25652   3.31783  
 42 144.0919    995.585317  x:  0.03464   0.00800   0.03331   0.00620   0.00374   0.00000   0.00000   0.00344   0.01344   0.02884   0.02679   0.03550   0.00000   0.00690   0.00727   0.00000   0.03503   0.09450   0.00000   0.05722   0.00000   0.00681   0.00000   0.00707   0.00000   0.02069   0.01386   0.75804   0.00500   2.25652   3.45871  
 43 383.1174    995.585043  x:  0.03444   0.00800   0.03339   0.00620   0.00357   0.00000   0.00000   0.00361   0.01344   0.02887   0.02679   0.03549   0.00000   0.00690   0.00727   0.00000   0.03491   0.09451   0.00000   0.05726   0.00000   0.00681   0.00000   0.00706   0.00000   0.02069   0.01386   0.75804   0.00500   2.25652   3.45935  
 44  3.3328    995.585035  x:  0.03441   0.00800   0.03341   0.00620   0.00359   0.00000   0.00000   0.00359   0.01344   0.02888   0.02678   0.03550   0.00000   0.00690   0.00727   0.00000   0.03489   0.09451   0.00000   0.05726   0.00000   0.00681   0.00000   0.00706   0.00000   0.02069   0.01386   0.75804   0.00500   2.25652   3.45937  
 45  0.2220    995.577465  x:  0.03429   0.00796   0.03329   0.00626   0.00351   0.00000   0.00000   0.00351   0.01340   0.02875   0.02677   0.03559   0.00000   0.00689   0.00696   0.00000   0.03496   0.09391   0.00000   0.05620   0.00000   0.00679   0.00000   0.00688   0.00000   0.02055   0.01382   0.75632   0.00500   2.25652   3.51051  
 46  0.0556    995.577410  x:  0.03438   0.00796   0.03330   0.00625   0.00351   0.00000   0.00000   0.00351   0.01340   0.02877   0.02675   0.03563   0.00000   0.00689   0.00696   0.00000   0.03483   0.09390   0.00000   0.05619   0.00000   0.00679   0.00000   0.00688   0.00000   0.02055   0.01382   0.75631   0.00500   2.25652   3.51088  
 47  1.6419    995.576921  x:  0.03437   0.00792   0.03334   0.00622   0.00352   0.00000   0.00000   0.00354   0.01341   0.02882   0.02672   0.03560   0.00000   0.00689   0.00688   0.00000   0.03485   0.09398   0.00000   0.05607   0.00000   0.00679   0.00000   0.00681   0.00000   0.02059   0.01383   0.75740   0.00500   2.25652   3.52803  
 48  0.0145    995.576895  x:  0.03437   0.00791   0.03333   0.00621   0.00353   0.00000   0.00000   0.00355   0.01341   0.02882   0.02671   0.03556   0.00000   0.00688   0.00686   0.00000   0.03485   0.09395   0.00000   0.05613   0.00000   0.00679   0.00000   0.00680   0.00000   0.02059   0.01383   0.75731   0.00500   2.25652   3.52577  
 49  0.0016    995.576894  x:  0.03437   0.00791   0.03333   0.00621   0.00353   0.00000   0.00000   0.00355   0.01341   0.02882   0.02671   0.03557   0.00000   0.00688   0.00686   0.00000   0.03485   0.09396   0.00000   0.05612   0.00000   0.00679   0.00000   0.00679   0.00000   0.02059   0.01383   0.75730   0.00500   2.25652   3.52464  
 50  0.0009    995.576894  x:  0.03437   0.00791   0.03333   0.00621   0.00353   0.00000   0.00000   0.00355   0.01341   0.02882   0.02671   0.03557   0.00000   0.00688   0.00686   0.00000   0.03485   0.09396   0.00000   0.05612   0.00000   0.00679   0.00000   0.00679   0.00000   0.02059   0.01383   0.75730   0.00500   2.25652   3.52459  
 51  0.0000    995.576894  x:  0.03437   0.00791   0.03333   0.00621   0.00353   0.00000   0.00000   0.00355   0.01341   0.02882   0.02671   0.03557   0.00000   0.00688   0.00686   0.00000   0.03485   0.09396   0.00000   0.05612   0.00000   0.00679   0.00000   0.00679   0.00000   0.02059   0.01383   0.75730   0.00500   2.25652   3.52459  
 52  0.0000    995.576894  x:  0.03437   0.00791   0.03333   0.00621   0.00353   0.00000   0.00000   0.00355   0.01341   0.02882   0.02671   0.03557   0.00000   0.00688   0.00686   0.00000   0.03485   0.09396   0.00000   0.05612   0.00000   0.00679   0.00000   0.00679   0.00000   0.02059   0.01383   0.75730   0.00500   2.25652   3.52459  
```
