## Supplementary Data 4 for "Transposable elements drive the evolution of metazoan zinc finger genes": pairwise_needleman.nwk

```
((Calb_g253:0.01378,Mamb_g447:0.01022):0.02589,(Cide_g65:0.0366,(Lwal_g108:0.17124,(((((((((Agra_g12:0.02416,Cide_g64:0.03384):0.00657,(Calb_g251:0.0165,Mamb_g446:0.0225):0.03343):0.06913,((Agra_g13:0.0283,(Calb_g250:0.00143,Mamb_g445:0.00757):0.0132):0.04559,Cide_g63:0.03291):0.02724):0.0205,(Grar_g605:0.07844,Pgui_g32:0.06956):0.07854):0.0289,(Grar_g600:0.06717,Pgui_g35:0.05483):0.0688):0.02883,(((Agra_g14:0.08129,(Calb_g249:0.04139,Mamb_g437:0.02761):0.02771):0.03941,((Calb_g246:0.07001,Cide_g62:0.07199):0.01392,(Calb_g247:0.04441,Calb_g248:0.07559):0.04033):0.01721):0.07289,(((Agra_g24:0.02508,Calb_g423:0.02792):0.04538,Cide_g56:0.05462):0.03256,Calb_g524:0.08244):0.05337):0.01255):0.01053,(((((Agra_g164:0.03064,(Calb_g238:0.00689,Mamb_g239:0.00511):0.01436):0.01049,Cide_g50:0.06551):0.05796,((Agra_g21:0.03028,Calb_g242:0.02572):0.00543,(Cide_g58:0.02885,Mamb_g433:0.03015):0.00757):0.0906):0.01967,(((Agra_g166:0.01405,Mamb_g238:0.01295):0.02929,Cide_g51:0.03571):0.015,Calb_g237:0.0965):0.08856):0.01198,(Agra_g17:0.00866,(Calb_g245:0.05299,Cide_g61:0.08701):0.00434):0.09863):0.01128):0.00574,(((Agra_g177:0.02491,(((Calb_g337:0.02768,Cide_g228:0.02932):0.00315,Hmol_g72:0.08935):0.00341,Mamb_g502:0.02834):0.00309):0.12422,(Grar_g493:0.03173,Pgui_g212:0.03827):0.07597):0.03376,Lwal_g29:0.30908):0.02468):0.01429,(((((((Agra_g51:0.00847,Calb_g530:0.01253):0.00411,Mamb_g376:0.01789):0.01238,Cide_g44:0.05987):0.1586,((Grar_g475:0.07378,Grar_g476:0.06922):0.04194,Pgui_g165:0.11306):0.05665):0.03338,((((Caur_g150:0.16886,Ccar_g60:0.10614):0.03884,((Omac_g172:0.07446,Oste_g292:0.06254):0.02578,Oste_g22:0.09822):0.00916):0.05934,Sgra_g136:0.27378):0.06463,((Ccar_g118:0.17214,((Sano_g207:-0.00259,Smai_g184:0.01559):0.00554,Sgra_g236:0.01496):0.11311):0.0788,(((((Lcat_g393:0.00993,(Lroh_g334:0.0159,Lroh_g453:0.0061):0.00507):0.03492,(Lcat_g394:0.0047,((Lcat_g526:0.0,Lroh_g335:0.0):0.00532,Lroh_g452:0.00468):0.0073):0.02508):0.02267,((Lcat_g395:0.0,Lroh_g336:0.0):0.01827,Lroh_g451:0.00973):0.04783):0.07571,(((Lcat_g485:0.0,Lroh_g455:0.0):0.01247,Lroh_g332:-4.7E-4):0.0048,Lcat_g533:-3.0E-4):0.09654):0.05921,(Lcat_g396:0.00938,(Lroh_g337:-0.00299,Lroh_g450:0.01499):0.00462):0.11402):0.04393):0.01046):0.01706):0.00735,(((((Caur_g298:0.06567,(Ccar_g311:0.05183,(((((Sano_g314:0.00557,Sgra_g109:0.00643):0.00429,Sgra_g311:-0.00479):0.01091,Smai_g285:3.4E-4):0.01642,Srhi_g3:0.00308):0.00403,Sans_g114:0.00603):0.02908):0.01248):0.02779,(Omac_g161:0.04355,Oste_g125:0.04945):0.04606):0.01078,Ptet_g131:0.10603):0.02384,(Lcat_g300:0.00619,(Lcat_g500:0.00174,Lroh_g355:0.00726):0.01381):0.09164):0.0145,Ptet_g132:0.16621):0.07374):0.00443,((((((Agra_g167:0.01382,(Calb_g236:0.00252,Mamb_g237:0.00448):0.01618):0.00855,Cide_g52:0.0322):0.09723,Pgui_g30:0.14752):0.02482,((((Caur_g296:0.12855,(Sano_g315:0.12179,((Sans_g115:0.00607,Smai_g284:0.03493):0.0053,Srhi_g2:0.0287):0.02696):0.0157):0.02732,Ccar_g312:0.13549):0.055,(((Lcat_g34:0.02378,Lroh_g479:0.02722):0.07634,(((Omac_g154:0.02944,Oste_g17:0.09756):0.02696,Oste_g96:0.09454):0.00334,((Ptet_g139:0.01667,Ptet_g144:0.05833):0.11228,(Ptet_g140:0.00354,Ptet_g145:0.00446):0.07722):0.02997):0.04769):0.01364,(Lcat_g35:0.00593,Lroh_g480:0.02107):0.10967):0.05652):0.00442,Omac_g162:0.15598):0.0305):0.01387,(((Agra_g327:0.02594,(Calb_g117:0.02153,Mamb_g150:-0.00353):0.00806):0.17796,((((Sano_g253:0.05622,Sgra_g291:-0.00122):0.01541,Smai_g80:0.00109):0.02022,Sans_g91:0.01928):0.1023,Sgra_g292:0.10508):0.05609):0.01965,(((Caur_g71:0.10758,Omac_g167:0.08042):0.01148,(((Omac_g170:0.04232,Oste_g293:0.10668):0.03056,(Sans_g231:0.00769,(Sgra_g260:0.01159,Smai_g280:0.01441):0.00531):0.03819):0.02697,Ptet_g135:0.15166):0.0193):0.01675,((Lcat_g421:0.00236,((Lcat_g535:-0.00169,Lroh_g658:0.01269):0.0101,Lroh_g498:0.0019):0.01114):0.11169,(((Lcat_g422:0.00129,Lcat_g534:0.00671):0.00192,Lroh_g499:0.00308):5.7E-4,Lroh_g657:0.00468):0.07388):0.04995):0.03173):0.01983):0.02077,((((Agra_g9:0.03218,Calb_g254:0.02382):0.00444,Mamb_g449:0.03006):0.04826,Cide_g66:0.03124):0.12476,(Omac_g169:0.19411,(((((((((Agra_g108:0.02789,Cide_g3:0.03711):0.00516,Mamb_g569:0.02434):0.00799,Calb_g45:0.03926):0.08491,(Agra_g256:0.02151,(Calb_g597:0.01157,Mamb_g554:0.02143):0.00799):0.04765):0.12143,(Agra_g15:0.16358,((Grar_g143:0.09842,(Grar_g145:0.05832,Pgui_g271:0.02468):0.03808):0.03646,Grar_g144:0.13204):0.04179):0.0139):0.00145,((Ccar_g80:0.14272,((Sans_g232:0.01797,Srhi_g292:0.01503):0.01078,(Sgra_g258:0.00553,Smai_g278:0.01747):0.01122):0.04328):0.06235,Sano_g298:0.21165):0.04935):0.02033,(Caur_g295:0.18627,((Lcat_g302:0.02802,Lroh_g353:0.03698):0.1639,(((Omac_g163:0.08876,Oste_g126:0.17324):0.02622,(Sano_g321:0.05414,(Sgra_g269:0.02724,Smai_g281:0.05176):0.01336):0.12203):0.02321,(Sgra_g268:0.09495,Smai_g283:0.11805):0.0546):0.03945):0.01826):0.07406):0.01937,((Agra_g320:0.0376,Cide_g217:0.0184):0.15093,(((Agra_g326:0.01919,(Calb_g116:0.01898,Mamb_g151:2.0E-5):0.01731):0.00328,Cide_g248:0.02072):0.09026,Pgui_g312:0.12786):0.05657):0.01631):0.01332,((((((((((((Agra_g168:0.04174,Mamb_g236:0.02326):0.02244,(Calb_g235:0.08262,Cide_g53:0.02538):0.00831):0.04012,(Calb_g234:0.05753,Mamb_g235:0.04447):0.02713):0.03648,(Grar_g146:0.02739,Pgui_g272:0.02061):0.06889):0.02337,Lwal_g110:0.14935):0.02118,(((Caur_g201:0.09531,((Ccar_g117:0.07516,Srhi_g27:0.00884):0.01312,(Sans_g89:0.02636,Smai_g182:0.01264):0.01138):0.02319):0.03022,(((Lcat_g434:0.07682,Lroh_g40:-0.01582):0.00819,Lroh_g483:-0.00819):0.06522,(Omac_g165:0.06536,Oste_g129:0.06764):0.03178):0.05367):0.04402,(Lcat_g301:0.03129,Lroh_g354:0.03371):0.13337):0.03343):0.01399,((Caur_g73:0.32442,(((Sano_g208:0.02176,Smai_g181:0.03424):0.03407,(Sano_g209:0.0268,Smai_g180:0.0632):0.02568):0.03531,(Sans_g86:0.07189,Sans_g88:0.01711):0.09132):0.05283):0.06161,((Ccar_g380:0.21401,(((Sano_g295:0.02665,Smai_g276:0.01335):0.02667,Sgra_g138:0.02633):0.04438,(Sans_g313:0.02275,Srhi_g294:0.01625):0.01524):0.03593):0.10136,((Omac_g178:0.15249,(Oste_g291:0.01548,Oste_g72:0.00852):0.11151):0.01958,Oste_g285:0.23217):0.02541):0.03432):0.01762):0.00716,(((Agra_g461:0.04767,Cide_g152:0.04333):0.21206,(((Calb_g328:0.0384,Mamb_g547:0.0036):0.04329,Cide_g219:0.00471):0.18035,((Calb_g469:0.00517,Mamb_g527:0.01383):0.07354,Pgui_g172:0.10346):0.08609):0.01204):0.01336,Pgui_g211:0.22036):0.02965):0.01182,(((((Caur_g10:0.12835,Ccar_g420:0.13065):0.06121,((Caur_g104:0.13244,Omac_g235:0.10856):0.01285,Ptet_g82:0.19865):0.02091):0.01951,((Sans_g176:0.09928,Srhi_g273:0.12672):0.06485,((Sgra_g186:0.04876,Smai_g29:0.09024):0.02986,Smai_g28:0.13914):0.01478):0.04758):0.07699,(((((((((Caur_g19:0.15388,(Sans_g170:0.02867,Sgra_g181:0.01633):0.02712):0.01052,Omac_g279:0.10723):0.05236,(((Lcat_g232:0.21589,((Lcat_g263:0.008,Lroh_g487:0.008):0.0673,((Lroh_g357:-0.01272,Lroh_g82:0.01872):0.00629,Lroh_g713:-0.00629):0.03382):0.02742):0.08662,((((Lroh_g10:0.00489,(Lroh_g264:5.4E-4,Lroh_g623:0.00146):0.00561):0.02927,(Lroh_g114:-0.00422,Lroh_g692:0.01422):0.04873):0.03981,(Sgra_g66:0.06378,Smai_g187:0.04222):0.10506):0.04409,(Omac_g321:0.11856,Oste_g24:0.21144):0.04875):0.02595):0.00596,((((Lcat_g284:0.0401,Lroh_g376:0.0119):0.05058,Lcat_g510:0.12992):0.06428,(Lcat_g287:0.00541,Lroh_g379:0.02659):0.14122):0.00631,(((Omac_g264:0.10775,(Omac_g270:0.05198,Oste_g266:0.17802):0.01475):0.04058,(Omac_g296:0.16674,Omac_g303:0.03826):0.05292):0.02712,((((Sano_g288:0.00543,Smai_g249:0.00257):0.02118,Sgra_g70:0.03282):0.01102,Sans_g130:0.02098):0.00952,Srhi_g239:0.04436):0.05794):0.01543):0.01914):0.01067):0.00454,(((Caur_g31:0.10538,Smai_g101:0.08162):0.03405,Srhi_g246:0.13795):0.04236,(((Sano_g154:0.07283,Sgra_g179:0.01017):0.0359,(Sans_g167:0.00726,Srhi_g198:0.03874):0.0501):0.08896,(Sgra_g182:0.09937,Srhi_g132:0.06963):0.05167):0.04521):0.02974):0.01752,(((Lcat_g223:0.02138,(Lroh_g117:0.01057,Lroh_g689:-5.7E-4):0.02912):0.06502,(((((Lcat_g330:0.01253,(Lroh_g269:0.00178,Lroh_g707:0.00122):0.01847):0.00745,(Lroh_g48:0.00767,Lroh_g682:0.02533):0.0143):0.01013,Lcat_g346:0.02687):0.01783,Lroh_g242:0.05855):0.01662,((Lroh_g105:0.0,Lroh_g700:0.0):0.00662,Lroh_g532:0.00638):0.07669):0.0375):0.0836,(((Sano_g4:0.03638,Srhi_g70:0.03962):0.03842,((Sans_g41:0.04772,Smai_g191:0.01728):0.02031,Sgra_g63:0.02469):0.00345):0.10826,((Sano_g42:0.10671,Sans_g192:0.06829):0.07812,Sans_g108:0.14488):0.01808):0.02576):0.01267):0.00784,((((Caur_g35:0.101,(Ptet_g104:0.04695,Ptet_g7:0.07805):0.089):0.03842,(Omac_g247:0.08322,(Omac_g248:0.10571,(((Sano_g234:0.02888,Smai_g222:0.00512):0.0043,Sgra_g277:0.0042):0.02889,Srhi_g134:0.09586):0.04791):0.02928):0.01948):0.00346,(Lcat_g19:0.00872,Lroh_g387:0.02428):0.09333):0.04722,((((Lcat_g156:0.0,Lcat_g413:0.0):0.03058,Lroh_g577:0.03442):0.03998,(Lroh_g178:0.06263,Lroh_g225:0.07037):0.04252):0.04625,((Lcat_g313:0.02994,(Lroh_g64:0.0,Lroh_g685:0.0):0.05006):0.01714,((Lcat_g386:0.02212,Lcat_g460:0.06988):0.00788,Lroh_g519:0.06912):0.01436):0.01144):0.13124):0.00978):0.0146,Omac_g278:0.16198):0.01436,((Caur_g40:0.17137,Srhi_g252:0.18663):0.0906,((Lcat_g323:0.01647,Lroh_g537:0.01453):0.06693,((Lcat_g355:0.01589,Lroh_g445:0.02511):0.01352,Lroh_g485:0.04998):0.0967):0.0784):0.00919):0.01376,((((((((Ccar_g395:0.09799,((Sano_g117:0.03148,Sgra_g125:0.02752):0.01881,Srhi_g117:0.02519):0.00901):0.05947,(Omac_g359:0.08088,(Sans_g210:0.0167,(Smai_g264:0.02411,Srhi_g325:0.01889):0.0063):0.03462):0.04139):0.0293,(Sans_g216:0.09144,Srhi_g321:-4.4E-4):0.14568):0.01284,(Lcat_g186:0.01205,Lroh_g409:0.01695):0.15425):0.04383,(Lcat_g176:0.01087,Lroh_g398:0.02513):0.18867):0.0078,(Omac_g319:0.03144,(((Sans_g38:0.04927,Srhi_g113:0.00673):0.01235,Smai_g186:0.02215):0.00195,Sgra_g67:0.0193):0.01919):0.12792):0.00979,Lcat_g285:0.17836):0.01701,((Lroh_g123:0.25833,Srhi_g38:0.12767):0.06941,(((Sano_g144:0.03444,Smai_g123:0.03856):0.02232,Sans_g103:0.02768):0.01622,Srhi_g32:0.00728):0.12709):0.02291):0.00551):0.00139):0.0056,Sano_g247:0.26641):0.02442):0.00646,((((Lcat_g317:0.12794,Lroh_g653:0.04706):0.25054,(Lroh_g431:0.02803,Lroh_g79:0.00597):0.23296):0.09705,((Lcat_g473:0.01307,Lroh_g656:0.02093):0.11558,Oste_g131:0.32942):0.05313):0.00336,(Lcat_g506:0.10882,Lroh_g654:0.02618):0.24086):0.04405):0.01132,((((((((Caur_g352:0.03186,Ccar_g247:0.13214):0.04253,Omac_g356:0.01597):0.05197,(Lcat_g182:0.02756,Lroh_g405:0.01744):0.07665):0.0216,((Sgra_g126:0.01521,Smai_g152:0.02279):0.05125,Srhi_g127:0.09425):0.02434):0.0408,(Ptet_g13:0.02235,Ptet_g37:0.04865):0.24142):0.08849,(((Caur_g87:0.08119,(Ccar_g254:0.04884,Ccar_g384:0.03116):0.04931):0.05184,((Ccar_g396:0.08735,(Sans_g17:0.08976,Smai_g100:0.03624):0.04715):0.05207,(Omac_g252:0.08889,((Sano_g168:0.09436,Smai_g229:0.02664):0.0209,(Sans_g125:0.02622,Sgra_g79:0.03278):0.0156):0.04886):0.0325):0.0122):0.05504,(Omac_g258:0.28454,(Ptet_g273:0.05914,(Ptet_g86:0.05393,Ptet_g93:0.09907):0.02136):0.18071):0.03679):0.00679):0.02872,((((((Lcat_g18:0.01563,Lroh_g386:0.03637):0.11342,(((Sano_g147:0.00333,Smai_g122:0.03067):0.00211,Srhi_g33:0.05039):0.02318,Sgra_g82:0.02357):0.08064):0.00863,Omac_g294:0.09422):0.02728,(Omac_g240:0.13252,((Sano_g255:0.06225,Sgra_g100:0.02375):0.05701,(Sans_g27:0.00419,Srhi_g254:0.07181):0.08649):0.01773):0.05631):0.00647,(Lcat_g457:0.02738,(Lroh_g112:0.0,Lroh_g694:0.0):0.00462):0.11925):0.08104,(Ptet_g246:0.21411,Ptet_g271:0.12289):0.26066):0.00887):0.00851,(((Caur_g59:0.12404,(Omac_g209:0.06961,(Sano_g48:0.1263,(Sans_g138:0.02928,(Sgra_g167:0.02668,(Smai_g223:0.03035,Srhi_g137:0.01165):0.00832):0.00622):0.0422):0.04258):0.05028):0.04039,(Ccar_g87:0.16907,(Sans_g312:0.25867,Srhi_g109:0.11833):0.05043):0.02521):0.01319,(Ptet_g123:0.10894,Ptet_g129:0.05306):0.24589):0.06293):0.02041):0.00516,(((((((((Caur_g174:0.2138,((Omac_g86:0.1034,(Omac_g88:0.04557,Oste_g100:0.19443):0.0256):0.02645,(Sano_g39:0.09589,(((Sans_g337:0.0846,Smai_g195:0.0164):0.00903,Srhi_g232:0.01347):0.02732,(Sans_g340:0.055,Sgra_g237:0.059):0.06493):0.00611):0.01607):0.00419):0.01314,(Lcat_g518:0.02836,((Lroh_g415:0.0,Lroh_g687:0.0):0.03567,Lroh_g90:0.04233):0.04864):0.11816):0.00663,Sano_g36:0.13249):0.02904,((Ccar_g407:0.1723,(((Omac_g85:0.05045,Oste_g101:0.17855):0.0227,(((Sano_g40:0.01206,Smai_g193:0.02994):0.03527,Sans_g341:0.05273):0.00375,Srhi_g228:0.028):0.04649):0.04066,(Sans_g339:-0.00543,Srhi_g230:0.04543):0.09174):0.01198):0.0203,(Sano_g30:0.09217,Sgra_g281:0.05083):0.04724):0.01044):0.01018,Caur_g175:0.14499):0.01859,(((Lroh_g416:0.0,Lroh_g688:0.0):0.04459,Lroh_g89:0.05441):0.13951,Ptet_g236:0.28449):0.00665):0.01153,(Ccar_g203:0.10825,Ccar_g204:0.22075):0.14227):0.08251,Sano_g38:0.29285):0.04047,(((((((((((Agra_g125:0.03149,(Calb_g262:0.02246,Mamb_g608:0.01054):0.00751):0.0319,Cide_g128:0.0401):0.06642,(((Grar_g524:0.00727,Grar_g562:0.00573):0.08726,Pgui_g113:0.06024):0.0141,Pgui_g294:0.0944):0.04393):0.0066,Lwal_g272:0.16934):0.04509,((((((Agra_g139:0.02177,(Calb_g447:0.00878,Mamb_g403:0.00922):0.00423):0.01576,Cide_g288:0.02474):0.03729,((Agra_g65:0.02109,(Calb_g275:0.00806,Mamb_g242:0.00794):0.00191):0.02243,Cide_g284:0.01932):0.04743):0.01082,(Grar_g426:0.05676,Pgui_g134:0.06024):0.01938):0.02334,((((Grar_g365:0.05788,Pgui_g505:0.02712):0.01999,Pgui_g313:0.02801):0.06109,Grar_g382:0.06766):0.00624,Pgui_g243:0.03201):0.01679):0.04245,Lwal_g73:0.15228):0.05123):0.04178,(((Caur_g320:0.25799,((Ccar_g54:0.05284,Ccar_g57:0.14716):0.03183,(((Sano_g311:0.00588,Smai_g70:0.00112):0.01253,Sans_g354:0.01197):0.01947,Srhi_g45:0.04828):0.02205):0.04045):0.07547,((((((Ccar_g145:0.08426,Ccar_g208:0.02774):0.01724,Sans_g55:0.04776):0.02803,Srhi_g238:0.02197):0.03768,(((Lcat_g224:0.08484,Lroh_g116:0.01616):0.00324,Lroh_g690:0.05826):0.04477,(Lcat_g507:0.04222,Lroh_g626:0.06278):0.05323):0.08002):0.00307,((Sano_g158:0.0496,Sgra_g177:0.0584):0.00469,Smai_g41:0.04931):0.09186):0.06847,(Lcat_g257:0.1398,Lroh_g476:0.0582):0.157):0.02324):0.01344,(((Daes_g523:0.0755,(Djai_g107:0.03299,Dtin_g10:0.03701):0.0065):0.01224,Dcho_g40:0.02851):0.00958,Dalb_g356:0.06517):0.18372):0.0171):0.01933,((((((Caur_g14:0.02418,Caur_g16:0.07982):0.01009,Ccar_g137:0.10391):0.04379,((Lcat_g49:0.02439,(Lroh_g324:0.0,Lroh_g346:0.0):0.03461):0.0718,(((Sans_g147:0.01277,Sgra_g205:0.01223):0.00575,Srhi_g25:0.03875):0.00183,Smai_g24:0.03817):0.0357):0.01282):0.01722,Omac_g317:0.06397):0.03192,(((Caur_g342:0.11072,((Sano_g226:0.02538,(Sgra_g155:-6.4E-4,Smai_g8:0.00764):0.02212):0.01445,(Sans_g54:0.01843,Srhi_g235:0.01057):0.01705):0.0144):0.01308,(Omac_g345:0.0403,Ptet_g39:0.1237):0.00408):0.06335,(Lcat_g180:0.013,Lroh_g403:0.013):0.13057):0.01506):0.03114,(Caur_g69:0.04886,(Ccar_g84:0.07002,(((Sano_g214:0.0336,Smai_g5:0.0044):0.01656,Sans_g291:0.01994):0.01589,Sgra_g213:-0.01189):0.01673):0.00927):0.13398):0.04502):0.01452,Djai_g45:0.35314):0.01094,((((Caur_g276:0.06001,((Sgra_g190:0.00372,Smai_g136:0.00428):0.0147,Srhi_g185:0.0153):0.01299):0.01148,Sano_g252:0.04915):0.01664,(Omac_g111:0.05278,(Ptet_g14:0.0,Ptet_g186:0.0):0.19722):0.00477):0.03867,((Lcat_g431:0.01371,Lroh_g91:0.00529):0.00513,(Lcat_g443:0.0,Lroh_g631:0.0):0.01437):0.10657):0.1494):0.00885,((((Daes_g500:0.03573,Dkya_g892:0.04427):0.03068,Dtin_g11:0.03732):0.01284,(Dalb_g357:0.06486,Dcho_g36:0.07614):0.01303):0.06006,(Daes_g501:0.01336,((Dalb_g358:0.03427,Dcho_g35:0.04073):0.00472,Dkya_g893:0.02028):0.00689):0.02571):0.18486):0.03971,((((((((Caur_g129:0.03839,Caur_g357:0.02461):0.06467,(Sano_g198:0.0756,Sgra_g10:0.0354):0.03508):0.03874,((((Lcat_g126:0.01594,Lroh_g214:0.01906):0.06578,Omac_g365:0.10922):0.01023,Oste_g277:0.17902):0.00526,(Ptet_g17:0.2414,Ptet_g31:0.0546):0.14755):0.03434):0.13813,(((Daes_g67:0.10012,(((Dalb_g28:0.01388,Dalb_g441:0.01812):0.04211,Drer_g630:0.03189):0.01396,Dtin_g45:0.12329):0.02225):0.01882,Dcho_g10:0.08255):0.21629,((Daes_g74:0.07024,(Dkya_g748:0.06509,Drer_g717:0.10091):0.01426):0.00647,(Dalb_g396:0.07791,Djai_g127:0.04209):0.01415):0.32675):0.03698):0.01076,((((Daes_g27:0.12746,((Dalb_g427:0.04431,(Djai_g54:0.01517,Drer_g582:0.04483):0.00669):0.00285,Dkya_g846:0.04465):0.04954):0.30248,(Ddra_g8:0.17775,Dtra_g12:0.08725):0.29939):0.04064,((((Daes_g485:0.07737,(Djai_g82:0.10331,Drer_g633:0.00769):0.01413):0.02503,Dkya_g871:0.09672):0.0152,Dalb_g5:0.1358):0.25821,Dtra_g13:0.40042):0.02708):0.01922,(((((((Daes_g76:0.02335,Daes_g78:0.00865):0.04134,(Dkya_g750:0.06917,Drer_g715:0.00583):0.01341):0.017,Dtin_g126:0.11988):0.06334,Dcho_g3:0.13303):0.14703,(((Daes_g79:0.11749,Dtin_g127:0.13351):0.0849,Dalb_g394:0.1826):0.09337,Dkya_g751:0.17013):0.05072):0.03116,((((Daes_g77:0.1382,((Daes_g80:0.05358,Dkya_g753:0.05742):0.01795,Drer_g627:0.05205):0.0583):0.05562,Drer_g626:0.216):0.03283,Dkya_g754:0.25386):0.0844,(((((Daes_g81:0.10426,Drer_g625:0.03574):0.0245,Djai_g76:0.028):0.04937,Dtin_g128:0.02813):0.06987,Dkya_g755:0.09813):0.13716,((Daes_g82:0.02438,(Dkya_g757:0.09975,Drer_g624:0.07625):0.01562):0.09042,Dkya_g758:0.16783):0.14191):0.0311):0.00966):0.11854,(((Daes_g83:0.05036,(Dkya_g760:0.02707,Dtin_g130:0.01293):0.03414):0.02705,Dalb_g391:0.0912):0.02215,Drer_g622:0.05435):0.31183):0.04694):0.01298):0.00521,((((Daes_g84:-0.01348,Dalb_g390:0.14648):0.22402,(Djai_g78:0.066,Dkya_g761:0.03):0.16998):0.05713,(((((Daes_g87:0.06358,Dkya_g765:0.05142):0.03072,Drer_g619:0.05978):0.01223,(Dcho_g7:0.07287,Djai_g125:0.02113):0.01365):0.04129,Dalb_g388:0.18078):0.07034,((Daes_g89:0.0887,(Dalb_g386:0.06862,((Dkya_g767:0.03488,Dtin_g136:0.04312):0.01622,Drer_g617:0.05578):0.00438):0.02018):0.04264,Dcho_g98:0.13567):0.10348):0.13507):0.02974,(((((((Daes_g97:0.0341,(Djai_g115:0.03378,(Dkya_g717:0.03186,Dtin_g117:0.01414):0.02522):0.0049):0.01141,Dcho_g107:0.04446):0.04707,((Dalb_g279:0.07823,Djai_g116:0.04877):0.01459,Dcho_g106:0.06141):0.01323):0.05243,Dalb_g278:0.21333):0.10863,Dtin_g118:0.4679):0.07611,(((Daes_g98:0.08585,(Dkya_g719:0.03334,Dtin_g116:0.04866):0.01865):0.01325,(Dalb_g277:0.09182,Djai_g114:0.02018):0.00575):0.01462,Dcho_g108:0.06038):0.21947):0.07109,Dalb_g76:0.31209):0.03281):0.00445):0.01135,((((((((Caur_g43:0.16549,(Sgra_g322:0.00994,Smai_g83:0.00706):0.07351):0.03465,Omac_g239:0.1131):0.00883,Ccar_g287:0.20805):0.07165,(((Lcat_g16:0.04304,Lroh_g385:-0.01604):0.18237,Lcat_g25:0.14663):0.07976,Oste_g25:0.21924):0.02517):0.03599,(Lcat_g322:0.02329,Lroh_g538:0.02771):0.18702):0.05812,((Ccar_g109:0.19425,(Omac_g326:0.07737,(Sans_g43:0.03524,(Sgra_g231:0.00766,Smai_g69:0.02534):0.02026):0.01688):0.01812):0.06053,Sano_g281:0.10747):0.06716):0.08995,(((Daes_g17:0.05134,Drer_g589:0.03266):0.00611,Dtin_g40:0.03989):0.00235,(Djai_g67:0.02706,Dkya_g861:0.03994):0.00778):0.24615):0.02248,(((Daes_g511:0.27135,(((Dalb_g416:0.0355,(Dcho_g19:0.05098,Dtin_g28:0.05902):0.019):0.01007,Dkya_g940:0.06443):0.02712,Djai_g5:0.08101):0.00484):0.08369,Dalb_g417:0.23571):0.04917,(((((((Daes_g512:0.04592,Dkya_g941:0.06908):0.01903,Dtin_g29:0.06847):0.00792,Djai_g6:0.09358):0.01019,Dcho_g18:0.07493):0.01738,Dalb_g415:0.09156):0.17975,(Dcho_g20:0.07329,Djai_g4:0.07171):0.14418):0.06039,((Dcho_g16:0.06346,Djai_g7:0.07754):0.01007,Dtin_g31:0.12793):0.12284):0.01617):0.0537):0.0059):0.0035,((((((((((Daes_g100:0.07186,Dalb_g275:0.07514):0.01197,(Dkya_g724:0.0538,Dtin_g113:0.0532):0.01678):0.03926,(Dalb_g276:0.10216,(Djai_g113:0.04826,Dkya_g723:0.10074):0.01334):0.01731):0.01409,(Dcho_g109:0.08738,(Dkya_g722:0.03356,Dtin_g114:0.01744):0.06662):0.01257):0.01234,Drer_g609:0.18766):0.05928,(Daes_g99:0.17395,Drer_g610:0.12205):0.06136):0.08158,(Djai_g51:0.15492,Dkya_g842:0.10608):0.21617):0.02642,(((Daes_g36:0.06112,Djai_g43:0.04288):0.00387,Dcho_g79:0.05713):0.09703,(Djai_g44:0.09223,(Dkya_g837:0.02812,Dtin_g68:0.05588):0.03677):0.0586):0.13906):0.03148,(((((Daes_g101:0.05344,Dtin_g112:-0.01044):0.03089,Dkya_g726:0.00861):0.01542,Drer_g608:0.03658):0.01579,(Dalb_g274:0.05303,Djai_g111:0.00897):0.02439):0.21898,((Daes_g102:0.1029,(Dalb_g273:0.078,((Djai_g110:0.04763,Drer_g607:0.06337):0.00428,(Dkya_g727:0.02754,Dtin_g111:0.02846):0.03547):0.01487):0.02172):0.2029,(((Daes_g104:0.06517,Drer_g606:0.08183):0.03513,(Dkya_g730:0.03115,Dtin_g110:0.02485):0.03137):0.00566,Dalb_g270:0.09809):0.15615):0.03567):0.02513):0.01202,((((Daes_g111:0.04808,(Dkya_g793:0.03093,Dtin_g95:0.03007):0.02392):0.026,(Dcho_g8:0.05018,Djai_g91:0.04682):0.00987):0.20755,(((((Daes_g113:0.03532,(Dkya_g789:0.01513,Dtin_g97:0.02187):0.01218):0.01698,(Dcho_g59:0.09665,Djai_g93:0.01835):0.02664):0.02074,Dalb_g421:0.10882):0.157,((Daes_g114:0.05764,Dkya_g788:0.06236):0.01585,(Dalb_g420:0.09723,Djai_g95:0.08177):0.0044):0.22818):0.04058,Dcho_g60:0.32423):0.02972):0.03764,(((((((((((((((((((((((((((Agra_g101:0.03097,Agra_g89:0.03003):0.01589,((Calb_g60:0.02854,Mamb_g181:0.03246):0.03773,(Calb_g62:0.02492,Mamb_g183:0.03008):0.01552):0.00186):0.03728,(Agra_g88:0.04961,(Calb_g65:0.01628,Mamb_g185:0.02172):0.03289):0.01266):0.07983,(((Agra_g86:0.02164,Calb_g67:0.02836):0.0071,Mamb_g186:0.0209):0.03157,Cide_g187:0.07568):0.04367):0.04472,((((Calb_g86:0.04411,Cide_g137:0.01689):0.07281,(Grar_g428:0.03887,Pgui_g136:0.01613):0.06419):0.03275,Pgui_g188:0.15475):0.00581,Lwal_g274:0.15331):0.01975):0.10462,(((((Agra_g187:0.01588,Cide_g218:0.04512):0.01427,Mamb_g546:0.02223):0.00355,Calb_g327:0.01745):0.14265,Grar_g510:0.1596):0.01601,(Pgui_g223:-0.00143,Pgui_g229:0.00343):0.14486):0.02149):0.0135,((((((((((Caur_g113:0.08452,Omac_g387:0.06648):0.01699,Ccar_g470:0.08051):0.00437,((Sano_g72:0.03031,Smai_g175:0.00469):0.01801,(Sans_g66:0.01834,Srhi_g287:0.01166):0.01299):0.01481):0.00768,Oste_g295:0.0746):0.00801,Ptet_g23:0.10755):0.04225,(Lroh_g199:0.08657,Srhi_g283:0.24343):0.04844):0.04768,((Daes_g15:0.02228,Djai_g70:0.03272):0.03054,Dcho_g65:0.03746):0.26627):0.02363,(Hmol_g68:0.33896,Pgui_g221:0.12904):0.04037):0.01017,((Ccar_g10:0.17685,((Sano_g181:0.03401,Srhi_g28:0.04199):0.00474,Sans_g203:0.02526):0.05465):0.02899,(Omac_g406:0.11323,Omac_g81:0.05577):0.04995):0.14374):0.02239,(((Caur_g285:0.08988,Ccar_g453:0.04712):0.12224,(((Sans_g224:0.01236,Srhi_g42:0.02364):0.0053,Smai_g153:0.0372):1.8E-4,Sgra_g123:0.02982):0.1837):0.02963,Lroh_g193:0.17447):0.0151):0.00474):0.01004,Lroh_g216:0.27738):0.0117,(((((((Agra_g457:0.02674,(Calb_g75:0.01718,Mamb_g257:0.02582):0.01626):0.01187,Cide_g157:0.05663):0.01291,Pgui_g149:0.10097):0.03009,Lwal_g75:0.09166):0.03356,((((Calb_g467:0.00919,Mamb_g523:0.01081):0.00973,Cide_g173:0.02077):0.06368,Lwal_g242:0.10532):0.00471,(Grar_g478:0.06752,Pgui_g168:0.02648):0.01473):0.07807):0.02881,(((Calb_g50:0.01468,Mamb_g417:0.01632):0.07096,Cide_g180:0.05354):0.11873,(((Caur_g212:-3.2E-4,Caur_g215:0.02332):0.06934,(Sans_g222:0.03051,((Sgra_g112:0.00372,Smai_g151:-7.2E-4):0.00929,Srhi_g128:0.02721):0.02049):0.02166):0.08603,(Grar_g433:0.08133,Lwal_g20:0.10667):0.07372):0.06588):0.04489):0.00825,(Grar_g435:0.16343,Pgui_g153:0.14957):0.02656):0.02315):0.01168,((((((((Agra_g126:0.0331,(Calb_g261:0.0171,Mamb_g609:0.0149):0.0184):0.00212,Cide_g127:0.03413):0.04717,(Grar_g414:0.04599,Pgui_g126:0.02501):0.0302):0.05378,((((Ccar_g61:0.12566,(Omac_g266:0.09496,Omac_g283:0.03404):0.03734):0.02571,(Lcat_g46:0.02811,(Lroh_g321:0.0051,Lroh_g349:0.0039):0.01939):0.04342):0.00945,((((Sano_g164:0.06383,Smai_g313:-0.02383):0.03395,Sgra_g250:-0.00245):0.01087,Srhi_g301:0.00338):0.0076,Sans_g13:0.01002):0.03187):0.01477,(Lcat_g23:0.01445,Lroh_g391:0.01955):0.11119):0.04217):0.09143,((((Agra_g195:0.03864,(Calb_g311:0.03217,Calb_g314:0.01383):0.01086):0.00367,Cide_g329:0.02858):0.03569,(Agra_g196:0.04092,((Agra_g198:0.07136,Mamb_g578:0.01764):0.03109,(Calb_g312:0.03592,Mamb_g577:0.03108):0.02191):0.00208):0.0258):0.03262,(Pgui_g190:0.02843,Pgui_g206:-0.00543):0.08779):0.08279):0.0105,(((Agra_g50:0.11322,(((Calb_g529:0.00735,Mamb_g635:0.02265):0.03106,Cide_g46:0.07944):0.05289,(Pgui_g538:0.0,Pgui_g649:0.0):0.15411):0.02515):0.03434,((Daes_g19:0.07077,(Dalb_g297:0.08096,(Djai_g63:0.05295,(Dkya_g853:0.01609,Dtin_g61:0.04391):0.03705):0.01354):0.01398):0.0938,((Daes_g20:0.05144,(Djai_g62:0.02213,Dkya_g852:0.02987):0.01756):0.01129,Dcho_g68:0.14746):0.16102):0.06495):0.00588,(((Caur_g172:0.1091,(Omac_g90:0.05644,Omac_g91:0.05756):0.0149):0.01367,((Sano_g34:0.05089,((Sans_g334:0.025,Smai_g197:0.04):0.0053,Srhi_g335:0.0212):0.02311):0.01778,(Sgra_g284:0.03311,Srhi_g333:0.01589):0.04815):0.00879):0.01341,(Ccar_g464:0.07507,(Lcat_g466:0.00538,(Lroh_g35:0.0,Lroh_g604:0.0):6.2E-4):0.06393):0.01388):0.12096):0.02082):0.0232,(((((Ccar_g412:0.07721,(((Sano_g293:0.00133,Smai_g99:0.00767):0.00965,Sans_g110:0.00985):0.0036,Srhi_g4:0.0019):0.02741):0.02663,(Omac_g118:0.00777,Omac_g119:0.00923):0.03931):0.0174,(Lcat_g379:0.01045,Lroh_g608:0.00755):0.11053):0.02156,Lcat_g279:0.20034):0.01882,(Lcat_g242:0.20732,(Lroh_g419:0.0073,Lroh_g650:0.0027):0.09668):0.11698):0.09599):0.014,((((((Caur_g203:0.06152,Ccar_g293:0.03048):0.05051,Sans_g9:0.05399):0.03208,Srhi_g17:0.16617):0.0583,((((Caur_g57:0.07836,Ccar_g365:0.02764):0.03774,(Sano_g292:0.05711,((Sgra_g238:0.01088,Smai_g18:-8.8E-4):0.01851,Srhi_g213:-0.00301):0.01889):0.02789):0.00927,Ptet_g120:0.17067):0.02257,Omac_g219:0.09833):0.10074):7.0E-4,(((Lcat_g195:0.02454,Lroh_g462:0.01946):0.12386,(Lcat_g196:0.03199,Lroh_g463:0.05301):0.08514):0.04854,(Lcat_g197:0.04783,(Lroh_g464:0.00345,Lroh_g465:0.00355):0.03567):0.1319):0.06664):0.0616,(Ccar_g172:0.35434,(((Lcat_g368:0.0,Lcat_g454:0.0):0.00435,Lroh_g558:0.00565):0.01204,Lroh_g589:0.01596):0.24991):0.02587):0.10583):0.02412):0.00624,(((Ccar_g415:0.11899,Sans_g185:0.17601):0.08694,(Lcat_g280:0.01782,Lroh_g521:0.03018):0.14756):0.1077,(Omac_g184:0.21587,((Sans_g289:0.0165,Sgra_g210:0.1395):0.04983,Smai_g3:0.07317):0.09513):0.06627):0.00633):0.00681,(((((((((Agra_g171:0.02284,Cide_g233:0.02216):0.00279,(Calb_g348:0.02145,Mamb_g358:0.00855):0.01696):0.04965,Lwal_g196:0.05497):0.00554,(Grar_g503:0.0627,Pgui_g217:0.0533):0.04302):0.07355,(Caur_g135:0.05506,((Lcat_g2:0.01105,Lroh_g642:0.01195):0.06493,(Omac_g7:0.02812,Oste_g230:0.07288):0.02857):0.00219):0.07537):0.02099,((((Ccar_g65:0.0857,(Sano_g27:0.03262,((Sgra_g16:0.01531,Smai_g241:0.01169):0.00986,Srhi_g94:0.02214):0.01413):0.02105):0.01433,Omac_g376:0.03704):0.03743,((((Lcat_g132:0.04081,Lroh_g207:0.02019):0.05193,(Sano_g102:0.06875,((Sgra_g147:0.03968,Srhi_g282:-0.00568):0.02073,Smai_g113:0.02827):0.02225):0.03995):0.02645,(Omac_g375:0.04678,(Sans_g76:0.01558,Srhi_g93:0.01142):0.06172):0.00611):0.00809,(Lcat_g133:0.00867,Lroh_g206:0.01533):0.0986):0.00479):0.02088,Ccar_g70:0.13204):0.04915):0.02017,(Daes_g21:0.03536,((Dalb_g426:0.03995,(Dcho_g69:0.01906,(Dkya_g851:0.0157,Dtin_g49:0.0073):0.00944):0.0078):4.9E-4,(Djai_g61:0.01781,Drer_g586:0.03319):0.00895):0.00561):0.1468):0.02068,((((Caur_g119:0.0525,(Omac_g379:0.00672,(Sans_g72:0.00712,(Sgra_g20:0.00259,Smai_g237:0.00941):0.01138):5.3E-4):0.01212):0.01082,(Lcat_g136:0.01312,Lroh_g203:-0.00112):0.02746):0.06793,Ptet_g20:0.14608):0.04975,((((Daes_g18:0.05624,Drer_g588:0.02776):0.01103,(Dkya_g860:0.01991,Dtin_g60:0.01709):0.02572):0.00828,(Dcho_g1:0.03681,Djai_g83:0.02519):0.00547):0.00397,(Dalb_g2:0.03085,Dalb_g310:0.01515):0.04021):0.16217):0.03353):0.02315,((((((Agra_g176:0.08905,Pgui_g213:0.10195):0.12867,(((((Caur_g114:0.04615,((Sans_g67:0.02581,Srhi_g286:0.00619):0.00505,(Sgra_g24:0.00523,Smai_g174:7.7E-4):0.0032):0.01097):0.00602,Ptet_g22:0.06373):0.00718,Oste_g10:0.05232):0.00269,Omac_g386:0.02262):0.01153,(Lcat_g139:0.01045,Lroh_g200:0.01055):0.04904):0.09116):0.02823,(((Agra_g293:0.048,Mamb_g518:0.02):0.01785,(Calb_g463:0.04372,Cide_g171:0.00628):0.0149):0.03067,Lwal_g4:0.1277):0.10399):0.02293,((((Cide_g264:0.0642,Mamb_g94:0.1038):0.05836,(Grar_g152:0.09622,Pgui_g546:0.05578):0.10514):0.02926,Lwal_g202:0.13374):0.09322,Srhi_g14:0.1944):0.02038):0.01376,((((Agra_g229:0.03611,(Calb_g81:0.00502,Mamb_g629:0.00698):0.02289):0.15023,((((Agra_g458:0.04008,(Calb_g76:0.01911,Mamb_g258:0.00789):0.00742):0.01903,Cide_g156:0.04647):0.038,Pgui_g147:0.15288):0.03916,((Caur_g282:0.16053,((Ccar_g348:0.04856,((Sano_g114:0.01324,(Sgra_g152:0.01146,Smai_g160:0.00854):0.00876):0.00767,(Sans_g226:0.04654,Srhi_g86:0.01646):0.01083):0.01281):0.02126,(Lcat_g127:0.02554,Lroh_g213:0.02346):0.08217):0.00928):0.02632,(((Ccar_g258:0.03961,(Sano_g197:0.03171,((Sans_g84:0.00963,(Sgra_g11:0.00466,Smai_g140:0.00734):0.00237):0.00143,Srhi_g209:0.00607):0.00154):0.02752):0.02524,Omac_g367:0.03913):0.03884,Ptet_g30:0.14188):0.02096):0.04172):0.02507):0.01468,((Agra_g459:0.0211,Mamb_g259:0.0299):0.05758,Cide_g155:0.06742):0.13062):0.01381,(((((Agra_g435:0.01173,Cide_g81:0.03627):0.00725,Calb_g576:0.01625):0.00417,Mamb_g392:0.02108):0.06993,(Grar_g378:0.08321,Pgui_g484:0.03679):0.04495):0.03658,(Agra_g437:0.04531,((Calb_g505:0.01036,((Calb_g578:0.00475,Mamb_g389:0.02525):0.00363,Mamb_g412:0.00637):0.00364):0.02565,Cide_g84:0.03285):0.00381):0.10093):0.04588):0.00565):0.01307,Lwal_g72:0.22958):0.01153):0.02522):0.00161,(((((((((Agra_g175:0.01377,Mamb_g504:0.02223):0.01407,Calb_g343:-0.00457):0.01016,Cide_g230:0.02209):0.11072,Srhi_g96:0.11603):0.05508,((Lcat_g128:0.00641,Lroh_g212:0.00159):0.11642,(Sans_g82:0.02492,Srhi_g208:0.03008):0.08458):0.05954):0.03249,(((Agra_g45:0.02049,(Calb_g267:0.0,Calb_g599:0.0):0.01951):0.00723,Cide_g27:0.02877):0.11706,((Lcat_g198:0.00707,Lroh_g466:0.03093):0.09146,(Omac_g222:0.05749,(Sans_g118:0.02925,(Sgra_g309:0.0285,Smai_g16:0.0315):0.00775):0.03726):0.04223):0.13986):0.0229):0.01574,(((Lcat_g134:0.05147,Lroh_g205:0.03953):0.07053,((Omac_g377:0.05,(Sans_g75:0.02547,Srhi_g95:0.01853):0.0495):0.02887,Ptet_g19:0.14888):0.01934):0.09343,(((Lcat_g488:0.10642,(((Omac_g3:0.03683,(Sans_g182:0.02236,(Smai_g54:0.02872,Srhi_g221:0.07128):0.00114):0.02467):0.00221,Oste_g234:0.07616):0.00765,Ptet_g162:0.07866):0.02389):0.00997,(Sans_g149:0.02339,(Sgra_g41:0.05461,Srhi_g307:0.01139):0.00311):0.04551):0.01621,(Sano_g104:0.09606,Smai_g247:-0.02106):0.13348):0.09912):0.01528):0.01076,((((((Caur_g293:0.08939,Ccar_g214:0.05961):0.01793,((Omac_g121:0.04844,Ptet_g5:0.13556):0.0027,(Sans_g131:0.03044,(Sgra_g320:0.01173,Smai_g137:0.02827):0.01856):0.02543):0.0127):0.01915,Sano_g58:0.07488):0.00462,Sano_g57:0.28373):0.0351,(Lcat_g72:0.01774,(Lroh_g477:0.0,Lroh_g51:0.0):0.01626):0.09609):0.06238,(((Daes_g22:0.04964,(Dcho_g70:0.0495,Dkya_g850:0.0505):0.00786):0.00309,Djai_g60:0.03491):0.02841,Drer_g585:0.07709):0.18491):0.02415):0.00768,(((((Agra_g274:0.02812,(Calb_g52:0.04011,Mamb_g420:0.02989):0.00238):0.01466,Cide_g181:0.02959):0.0674,(Lwal_g101:0.07082,Pgui_g184:0.06418):0.01835):0.0696,((Sans_g11:-0.0026,Srhi_g16:0.0586):0.01446,(Sgra_g194:0.00543,Smai_g208:0.00257):0.01329):0.15015):0.00631,(Calb_g73:0.08615,(Cide_g158:0.02992,Mamb_g172:0.04408):0.02935):0.08576):0.05964):0.01327):0.00392,((Agra_g151:0.02764,(Calb_g480:0.01422,Mamb_g130:0.01078):0.00686):0.14435,(((((((Agra_g191:0.07177,Calb_g324:0.07123):0.01157,(Cide_g320:0.0382,Mamb_g542:0.0328):0.02318):0.0234,Cide_g321:0.03848):0.00426,Mamb_g540:0.06012):0.05255,(Grar_g450:0.09726,(Pgui_g196:-0.00168,Pgui_g461:0.00768):0.05374):0.02651):0.00747,Lwal_g279:0.12506):0.05409,((Ccar_g283:0.07872,Omac_g403:0.06528):0.02169,(Lcat_g150:0.01194,Lroh_g536:0.00506):0.08731):0.0744):0.02204):0.06412):0.00653,(((((Agra_g275:0.02797,(Calb_g51:0.03091,Mamb_g418:0.03609):0.00903):0.06158,Pgui_g199:0.10117):0.06479,(Lcat_g179:0.05935,Lroh_g402:0.16165):0.10346):0.04304,((Cide_g184:0.02193,Mamb_g426:0.03607):0.06155,Pgui_g157:0.10845):0.07618):0.03181,((Caur_g52:0.13617,Omac_g291:0.11883):0.03238,(Ccar_g233:0.13132,Sano_g135:0.09068):0.03462):0.08739):0.01341):0.01126,(((((Agra_g192:0.01398,Mamb_g538:0.02702):0.02517,Calb_g321:0.04433):0.05546,Cide_g322:0.05979):0.08105,((Grar_g484:0.12011,Pgui_g174:0.07189):0.07355,(Grar_g486:0.08821,(Pgui_g175:0.08773,Pgui_g176:0.01927):0.09229):0.07645):0.03312):0.04126,(((((Agra_g193:0.03092,(Calb_g319:0.00826,(Mamb_g536:0.0,Mamb_g574:0.0):0.02474):0.02308):0.00582,Cide_g325:0.05018):0.06339,(Calb_g320:0.01431,Mamb_g537:0.01969):0.04798):0.08565,(((((Caur_g178:0.10404,(Omac_g62:0.07184,(Sans_g201:0.00343,Sgra_g207:0.04657):0.02316):0.02296):0.00856,Ccar_g157:0.05906):0.0515,(Lcat_g459:0.00242,(Lroh_g478:-0.00452,(Lroh_g606:0.0,Lroh_g668:0.0):0.01652):0.01008):0.1148):0.01011,(Ptet_g240:0.01614,Ptet_g243:0.00286):0.20154):0.14883,(Ccar_g235:0.11142,(Lcat_g129:0.00386,Lroh_g211:0.00914):0.12508):0.11961):0.00664):0.00684,((((Agra_g194:0.03249,(Calb_g315:0.00117,(Cide_g328:0.01217,Mamb_g575:0.03483):0.00633):0.00901):0.10745,Lwal_g30:0.2013):0.01759,((Agra_g279:0.2774,(Calb_g476:0.01647,Mamb_g531:0.01953):0.0816):0.02063,(Cide_g178:0.08294,Lwal_g24:0.10706):0.03349):0.05404):0.01382,((((Omac_g6:0.07366,(Sans_g323:0.02964,(Smai_g51:0.04067,Srhi_g195:0.01533):0.00686):0.03184):0.0179,Ptet_g164:0.10485):0.00998,(Oste_g231:0.09993,Sano_g138:0.13607):0.01468):0.0449,(Sano_g106:0.22365,((Sgra_g39:0.02598,Smai_g245:0.01502):0.01113,Srhi_g309:0.03737):0.05135):0.08974):0.09795):0.01983):0.02742):0.02328):0.00664,((((((((((Agra_g170:0.02783,((Calb_g349:0.01939,Cide_g234:0.01761):0.0092,Mamb_g357:0.0203):0.01267):0.05973,Grar_g504:0.12702):0.06805,((Caur_g286:0.139,(Ccar_g3:0.08481,((Oste_g8:0.08488,Sgra_g21:0.04512):0.01291,(Sano_g150:0.13524,Sans_g71:0.03376):0.02659):0.00719):0.02587):0.04026,(Omac_g384:0.04074,Srhi_g318:0.13526):0.10102):0.04501):0.01617,(Hmol_g46:0.27566,Lroh_g202:0.20834):0.02899):0.00886,((((Daes_g16:0.03312,Drer_g590:0.05188):0.00594,(Dkya_g862:0.01917,Dtin_g59:0.02183):0.01531):0.00931,Djai_g68:0.02657):0.00714,Dalb_g293:0.05136):0.19536):0.02246,(((((Calb_g102:0.02271,Mamb_g406:0.02429):0.00654,(Cide_g255:0.01501,Cide_g268:0.06599):0.00696):0.12434,Lroh_g198:0.14941):0.02135,(Sano_g333:0.1901,((Sans_g193:0.06586,Srhi_g284:0.04314):0.02642,Smai_g115:0.08608):0.01315):0.11396):0.0201,Lcat_g140:0.18818):0.03508):0.02012,((((Agra_g249:0.07741,(Calb_g96:0.02089,Mamb_g192:0.02111):0.06809):0.13046,((Caur_g222:0.14239,(Sano_g240:0.14838,(Sans_g218:0.07726,(Sgra_g83:0.03805,Srhi_g311:0.00395):0.01874):0.03012):0.03486):0.07681,(((Lcat_g245:0.07406,Lroh_g23:0.06394):0.09494,Lroh_g584:0.06106):0.07645,((Lcat_g247:0.05204,Lroh_g142:0.03796):0.05041,(Lcat_g271:0.10197,((Lroh_g101:0.00894,Lroh_g703:0.01606):0.06897,Lroh_g9:0.04853):0.03503):0.01497):0.00935):0.11263):0.02055):0.05074,Caur_g117:0.20749):0.0296,((Agra_g290:-0.02251,Calb_g464:0.14451):0.11802,(Lwal_g7:0.10754,Pgui_g164:0.06946):0.05948):0.09847):0.00584):0.01362,(((((Agra_g40:0.03375,(Calb_g105:0.01953,Mamb_g411:0.01147):0.01175):0.03942,Lwal_g23:0.10233):0.05222,((Caur_g105:0.05583,Ccar_g362:0.05717):0.03407,(Lcat_g375:0.01338,Lroh_g186:0.02162):0.07193):0.05463):0.08724,(((((Agra_g99:0.02184,(Cide_g256:0.0252,Mamb_g405:0.0218):0.01766):0.03654,Calb_g99:0.04346):0.02519,(Lwal_g143:0.11768,Pgui_g224:0.04632):0.04569):0.03343,(Sano_g77:0.00597,(Sans_g5:0.01438,(Sgra_g34:0.0087,Smai_g258:0.0083):0.00762):0.01003):0.14982):0.02672,(Lcat_g145:0.12813,Lroh_g192:0.11187):0.1128):0.03141):0.01388,((((Cide_g33:0.0554,Mamb_g407:0.0586):0.06435,Grar_g505:0.11665):0.03289,Lwal_g252:0.14511):0.038,((Dalb_g313:0.07266,(Dcho_g63:0.04334,Djai_g72:0.06866):0.00384):0.14223,((Lcat_g142:0.01993,Lroh_g196:0.02707):0.09128,(Sans_g318:0.02419,Srhi_g224:0.01581):0.07147):0.05177):0.01022):0.06396):0.02717):0.00339,(((((((Agra_g72:0.01882,Calb_g56:0.02618):0.01563,Mamb_g425:0.03237):0.0228,Cide_g183:0.0562):0.02085,(Grar_g601:0.05506,Pgui_g158:0.05894):0.01678):0.10856,Grar_g445:0.21):0.01463,(Lcat_g373:0.02051,((Lroh_g275:0.01215,Lroh_g556:-0.00215):0.04201,(Lroh_g618:0.01006,Lroh_g664:0.00494):0.00499):0.01524):0.23067):0.0251,(Daes_g66:0.12092,Dalb_g442:0.22408):0.16688):0.00795):0.00216,(((((((Agra_g281:0.0494,Calb_g471:0.0266):0.00799,Cide_g176:0.02301):0.02854,Mamb_g529:0.10896):0.04594,(Grar_g483:0.04653,Pgui_g173:0.02947):0.06324):0.01993,Mamb_g427:0.12891):0.05726,(Caur_g136:0.30232,((((((((((Caur_g234:0.03371,Ccar_g229:0.04029):0.00612,Omac_g4:0.04388):0.00361,Sans_g184:0.02239):0.00706,Smai_g52:0.00731):0.00207,Sano_g6:0.00893):0.01165,(Ptet_g163:0.03594,Srhi_g220:0.02006):0.00337):0.01022,Oste_g233:0.04681):0.02127,Sgra_g191:0.01216):0.01389,(Lcat_g10:-0.00114,Lcat_g487:0.00514):0.0514):0.01961,((Sano_g105:0.04337,Sans_g151:0.03263):0.02943,(Smai_g246:0.03507,Srhi_g308:0.01393):0.01207):0.05664):0.03675):0.08443):0.02616,(((((((Agra_g299:0.05086,Cide_g310:0.05114):0.02803,(Calb_g517:0.00493,Mamb_g160:0.01207):0.04447):0.02809,((Calb_g519:0.00558,Mamb_g158:0.00842):0.01514,Cide_g309:0.04786):0.03559):0.02634,(Grar_g377:0.02737,Pgui_g485:0.09663):0.05307):0.056,(Caur_g219:0.25723,Ccar_g15:0.16477):0.06966):0.04365,(((Caur_g58:0.10199,(Sano_g330:0.078,Sgra_g242:0.031):0.05101):0.06798,((Lcat_g70:0.00153,(Lroh_g18:0.0,Lroh_g459:0.0):0.01247):0.15766,(((Omac_g265:0.03382,Omac_g282:0.04418):0.0389,(((Sano_g338:0.02239,Sans_g16:0.02661):0.00453,Srhi_g244:0.01997):0.0131,(Sgra_g246:-0.01382,Smai_g316:0.01882):0.00352):0.04067):0.03585,(Omac_g325:0.04406,Oste_g4:0.12294):0.05702):0.0165):0.00442):0.0459,((Ptet_g122:0.08385,Ptet_g128:0.05215):0.04999,Ptet_g127:0.35551):0.17986):0.03445):0.03495,Lwal_g214:0.25584):0.01571):0.02558):0.00967):0.00439,(((((((((((Agra_g117:0.00901,Cide_g23:0.00599):0.01233,(Calb_g9:0.01276,Mamb_g290:0.00724):0.00917):0.01778,Hmol_g13:0.05822):0.03185,((Grar_g128:0.04761,Pgui_g3:0.03339):0.02899,Lwal_g247:0.06901):0.02147):0.05466,(((Lcat_g52:0.17287,Ptet_g254:0.26413):0.07111,Ptet_g253:0.13589):0.02059,(Lcat_g53:0.09231,Omac_g58:0.08669):0.01178):0.06558):0.12107,(((Ccar_g230:0.33597,(Ccar_g340:0.24184,Omac_g404:0.13816):0.09853):0.02546,(Sano_g125:0.22128,Sano_g193:0.26472):0.05717):0.0374,(((((Daes_g11:2.9E-4,Daes_g12:7.1E-4):0.02148,Djai_g75:0.02402):0.00538,(Drer_g594:0.05257,Dtin_g57:0.02343):0.00887):0.0043,Dalb_g315:0.0302):0.01907,Dcho_g5:0.06424):0.17064):0.02288):0.00996,(((((Agra_g298:0.02175,Cide_g165:0.02825):0.00188,(Calb_g461:0.00344,Mamb_g489:0.00256):0.01537):0.09876,(Grar_g459:0.12148,Pgui_g186:0.05852):0.05949):0.08022,(((((Agra_g39:0.00285,Cide_g30:0.01315):0.01962,Lwal_g178:0.08338):0.03248,(Calb_g104:-0.00344,Mamb_g410:0.02644):0.03489):0.03999,(((Caur_g107:0.05342,((Sans_g1:0.01329,(Sgra_g35:0.0,Smai_g259:0.0):0.00571):0.01799,Srhi_g66:0.02651):0.01633):0.00202,Ccar_g159:0.03261):0.02843,(Lcat_g146:0.00632,Lroh_g191:0.03368):0.05942):0.05955):0.00859,((Omac_g396:0.05565,Ptet_g29:0.04435):0.01974,Sano_g26:0.07126):0.05775):0.0703):0.00379,((((Caur_g225:0.05202,Caur_g226:0.09698):0.03305,(Sans_g275:0.02705,Srhi_g115:0.06395):0.0507):0.00957,Omac_g397:0.08181):0.01709,(Lcat_g483:0.01941,Lroh_g190:0.00959):0.08691):0.1149):0.03082):0.01448,((Agra_g174:0.05372,Cide_g231:0.02528):0.12451,(((Grar_g499:0.1188,(Pgui_g215:0.02695,Pgui_g230:0.01105):0.0517):0.00161,Grar_g502:0.13064):0.00302,Grar_g500:0.1226):0.0749):0.05051):0.0081,((((((Agra_g470:0.03662,(Calb_g426:0.0039,Mamb_g349:0.0121):0.00838):0.03342,Cide_g261:0.05008):0.0971,((Ccar_g201:0.09796,(Sans_g342:0.04325,Srhi_g272:0.02175):0.04454):0.02443,Omac_g82:0.03807):0.06498):0.0402,(((((Grar_g153:0.08527,(Grar_g156:0.01722,Grar_g158:0.04378):0.00573):0.00582,Grar_g157:0.05468):0.02476,Grar_g159:0.13549):0.07662,(Grar_g166:0.15213,Pgui_g547:0.08587):0.04488):0.04732,((Grar_g167:0.09455,Pgui_g548:0.11745):0.05188,((Grar_g168:0.02848,Grar_g172:0.05252):0.02191,Grar_g170:0.04609):0.06549):0.04338):0.07271):0.02738,(((Caur_g125:0.23932,((((Caur_g283:0.08791,(Ccar_g236:0.04335,(Sans_g228:0.03049,Srhi_g85:0.02851):0.01865):0.00784):0.00771,(Omac_g371:0.02516,((Sans_g79:0.01435,(Sgra_g14:-0.00139,Smai_g144:0.02139):0.00765):0.00914,Srhi_g205:0.02161):0.02821):0.03418):0.00657,Lroh_g210:0.1292):0.02061,Lcat_g130:0.15878):0.02979):0.03021,Grar_g463:0.21144):0.02707,(Sano_g115:0.14214,Smai_g161:0.08286):0.10939):0.03332):0.01245,((Djai_g55:0.30071,(Lcat_g405:0.01087,(Lroh_g325:0.0,Lroh_g488:0.0):0.00913):0.14929):0.03214,(Sano_g216:0.1798,(Sans_g288:0.01739,((Sgra_g209:0.01311,Smai_g2:0.00189):0.02157,Srhi_g298:0.01943):0.00611):0.04995):0.11598):0.02745):0.0141):0.00384,((((((Agra_g153:-0.00269,Calb_g487:0.12869):0.07291,(Calb_g483:0.04373,Mamb_g134:0.02827):0.04734):0.04501,(Calb_g482:0.02856,Mamb_g132:0.06444):0.07162):0.1051,(((Caur_g115:0.07453,((Ccar_g52:0.02301,Ptet_g21:0.12799):0.00813,(Omac_g385:0.0442,Oste_g9:0.0698):0.00987):0.00322):0.03025,Lcat_g138:0.0885):0.08225,Pgui_g220:0.24469):0.02069):0.04868,((((Daes_g24:0.11649,(Drer_g584:0.09349,Dtin_g62:0.09451):0.01801):0.01321,(Dalb_g258:0.06597,(Dcho_g72:0.06606,(Djai_g59:0.0434,Dkya_g849:0.0396):0.01244):0.01978):0.07492):0.15151,Omac_g369:0.17618):0.03528,Djai_g69:0.293):0.02211):0.00598,((((Grar_g180:0.1026,(Pgui_g256:0.09604,Pgui_g259:0.07796):0.0294):0.0071,(Grar_g186:0.07874,(Pgui_g249:0.05047,Pgui_g252:0.04353):0.03076):0.0249):0.0873,(Grar_g183:0.07993,Grar_g184:0.08807):0.06676):0.02412,Lwal_g63:0.26322):0.06078):0.00444):0.00416,(((Caur_g278:0.16424,((((Ccar_g460:0.05703,(Sgra_g122:0.00287,Srhi_g41:0.01013):9.7E-4):0.00289,Smai_g154:0.01386):0.01383,Sano_g108:0.09992):0.06181,(Lcat_g191:0.0069,Lroh_g412:0.0011):0.11141):0.01778):0.11219,((Daes_g502:0.0169,Dalb_g359:0.0731):0.00659,(Dkya_g894:0.03461,Dtin_g13:0.02439):0.00416):0.14127):0.01171,(Lwal_g164:0.19408,Mamb_g169:0.37492):0.06885):0.02711):0.01025):0.00326,(((((((((Agra_g471:0.04602,Cide_g262:0.02598):0.01654,Calb_g425:0.03646):0.04822,Grar_g160:0.15103):0.06847,((Lwal_g154:0.09352,Pgui_g266:0.09948):0.06917,Mamb_g348:0.12033):0.03971):0.03443,((Grar_g173:0.20227,Pgui_g268:0.09873):0.07334,Hmol_g62:0.26666):0.01753):0.0118,(((((Cide_g257:0.07827,Mamb_g379:0.08073):0.02376,(Mamb_g381:0.03536,Mamb_g384:-0.02036):0.06674):0.05854,(Grar_g181:0.08062,Pgui_g255:0.03438):0.14296):0.01813,(((Grar_g176:0.08899,Grar_g177:0.18001):0.03718,Pgui_g264:0.08632):0.05106,(Grar_g178:0.08775,Pgui_g263:0.08825):0.03306):0.05876):0.01392,(Grar_g179:0.11497,Pgui_g262:0.11403):0.06698):0.01666):0.03192,Lwal_g243:0.30748):0.0288,Sgra_g271:0.19038):0.00562,(((((((Agra_g475:0.00135,Mamb_g473:0.27565):0.01206,(Calb_g353:-0.0045,Mamb_g474:0.0165):0.01894):0.01089,Cide_g267:0.02011):0.11863,(((((Calb_g354:-0.00125,Calb_g356:0.02125):0.02742,Cide_g266:0.02208):0.04764,(Grar_g149:0.08318,(Pgui_g542:0.07717,Pgui_g545:0.06583):0.02282):0.01349):0.01431,(Lwal_g44:0.12645,Lwal_g45:0.02555):0.08631):0.02314,Pgui_g543:0.09882):0.0419):0.0171,(Grar_g148:0.08212,Pgui_g544:0.05088):0.12764):0.02668,(((((Caur_g193:0.06728,Ccar_g274:0.10972):0.01418,Caur_g194:0.09332):0.03082,(((((Sano_g96:0.04857,Smai_g233:0.02143):0.02049,Sano_g97:0.04301):0.02737,(Sans_g278:0.05003,Srhi_g267:0.05597):0.00863):0.01876,Smai_g234:0.09899):0.03471,Sans_g277:0.05529):0.03054):0.00669,(Caur_g195:0.155,Caur_g290:0.202):0.01383):0.06761,(Omac_g113:0.14341,(Sano_g251:0.08856,(Sans_g58:0.0176,(Smai_g135:0.05092,Srhi_g187:0.01608):0.0054):0.04669):0.04821):0.10998):0.01306):0.02636,(((Caur_g126:0.15086,(Ccar_g484:0.16236,Omac_g199:0.11364):0.02914):0.11137,Pgui_g93:0.20838):0.02553,((((Caur_g180:0.15299,Caur_g330:0.10801):0.01652,Caur_g326:0.13948):0.0171,((((((((Caur_g332:0.04788,Ccar_g388:0.05012):0.02545,Srhi_g190:0.06705):0.01512,(Omac_g70:0.07992,(Omac_g71:0.02953,Omac_g72:0.02647):0.04008):0.00413):0.00458,Oste_g215:0.10917):0.0163,(Sano_g110:0.08465,(Sans_g160:0.01445,Smai_g244:0.01855):0.03985):0.06675):0.00421,((Lcat_g39:0.0188,Lroh_g95:0.0172):0.09948,(Lcat_g40:0.00253,Lroh_g96:0.01147):0.10677):0.0247):0.03828,(((Ccar_g350:0.10114,Ccar_g401:0.11086):0.02624,Sans_g60:0.13826):0.02778,Smai_g96:0.15572):0.01292):0.01272,Sano_g184:0.1606):0.01993):0.05098,Srhi_g43:0.19171):0.04788):0.02585):0.00757):0.00792):0.00282,((((((((Agra_g188:0.04085,Cide_g318:0.03215):0.11272,Grar_g446:0.16428):0.0623,Caur_g149:0.2492):0.04351,(((Agra_g453:0.0683,Calb_g490:0.0597):0.10063,Pgui_g123:0.13837):0.13778,Grar_g461:0.20747):0.02036):0.01112,((((Caur_g224:0.04323,Ccar_g256:0.06677):0.01501,(Omac_g390:0.05504,(((Sano_g75:0.01077,Sans_g320:0.03223):0.003,Sgra_g27:0.0115):0.01144,Smai_g178:0.03831):0.01346):0.04278):0.01057,(Lcat_g141:0.02078,Lroh_g197:0.03922):0.07988):0.09282,(Daes_g14:0.01856,((Dalb_g312:0.07314,(Drer_g592:0.0759,Dtin_g58:0.0651):0.01136):0.00391,(Dcho_g64:0.07882,Djai_g71:0.03118):0.00846):0.01975):0.17789):0.05954):0.00959,((((((Ccar_g360:0.08189,Sans_g242:0.06411):0.02674,Srhi_g36:0.04376):0.01151,Smai_g126:0.07124):0.0698,(Lcat_g148:0.01403,(Lroh_g535:0.01212,Lroh_g627:-0.00312):0.04997):0.10854):0.02032,(((Ccar_g97:0.07367,Srhi_g55:0.03633):0.01706,(Omac_g329:0.07792,Sans_g44:0.06408):0.01244):0.03799,(Lcat_g231:0.09863,(((Lcat_g304:0.0,Lroh_g132:0.0):0.02494,Lroh_g358:0.21006):0.0156,Lcat_g464:0.1284):0.03437):0.06404):0.0351):0.01422,((Lcat_g24:0.01341,Lroh_g392:0.00859):0.12905,(Omac_g225:0.13042,(Sano_g134:0.14416,(((Sans_g36:0.0391,Smai_g94:0.0259):0.01194,Srhi_g264:0.01056):0.00451,Sgra_g89:0.05074):0.01834):0.01165):0.06473):0.02685):0.0685):0.00801,(Agra_g243:0.11147,Cide_g135:0.07653):0.12967):0.00669,(((((Calb_g103:0.06116,Cide_g31:-0.01016):0.02884,Mamb_g409:0.06466):0.03973,((Grar_g508:0.04331,Pgui_g228:0.03169):0.01799,Lwal_g179:0.11651):0.05877):0.07633,(((Daes_g13:0.05079,Drer_g593:0.05321):0.00729,((Dalb_g314:0.05056,Djai_g73:0.02944):0.00478,Dkya_g863:0.02972):0.01533):0.00705,Dcho_g62:0.06626):0.18676):0.04238,((Lcat_g435:0.17376,(Omac_g177:0.14207,Ptet_g138:0.20093):0.04124):0.07295,Lcat_g475:0.1793):0.09037):0.01843):0.01021):0.0019,(((((((((Agra_g102:0.02937,Calb_g504:0.02063):0.01792,Cide_g316:0.02508):0.04616,Mamb_g334:0.07984):0.01355,Mamb_g208:0.10907):0.06601,(Calb_g506:0.15387,Mamb_g204:0.14313):0.02115):0.02808,(((((((((((((Agra_g104:0.05177,Mamb_g329:0.06423):0.0325,(Agra_g70:0.07778,(((Calb_g501:0.01272,Mamb_g550:0.04128):0.03751,Mamb_g468:0.04599):0.00191,Mamb_g367:0.01084):0.01935):0.0165):0.00335,((Agra_g210:0.0633,Agra_g246:0.0437):0.01394,Mamb_g510:0.07406):0.00687):0.00703,((Cide_g334:0.03509,((Mamb_g107:0.09713,Mamb_g548:0.02687):0.06306,Mamb_g428:0.08344):0.03716):0.0689,((Mamb_g210:0.03671,Mamb_g222:0.03229):0.00341,Mamb_g641:0.06059):0.00401):0.03079):0.0315,Calb_g360:0.19054):0.01178,(Calb_g593:0.07827,Mamb_g370:0.02273):0.06719):0.01609,((Agra_g4:0.1651,Calb_g550:0.1249):0.02048,((Calb_g389:0.02255,Mamb_g534:0.05145):0.03099,Cide_g281:0.05851):0.0724):0.00703):0.00682,((Agra_g120:0.15574,Mamb_g533:0.16326):0.0396,((Agra_g122:0.09388,((Calb_g386:0.02484,Mamb_g604:0.01916):0.04858,Calb_g453:0.08842):0.02912):0.01989,((((Agra_g142:0.03848,(Calb_g494:0.01651,Mamb_g454:0.00849):0.01152):0.06557,Cide_g278:0.04568):0.0213,Agra_g69:0.0652):0.04753,Mamb_g558:0.09922):0.01397):0.02966):0.00378):0.01467,(((Agra_g25:0.09478,Mamb_g212:0.10222):0.05867,(((Agra_g448:0.03908,Calb_g539:0.10192):0.01746,Cide_g333:0.03554):0.01996,Calb_g444:0.06554):0.05308):0.01246,(Calb_g510:0.0,Mamb_g97:0.0):0.11223):0.04888):0.00192,(((Calb_g571:0.04455,Mamb_g556:0.00645):0.05409,Cide_g336:0.04641):0.04649,Mamb_g512:0.13776):0.06736):0.00848,((Agra_g155:0.17017,(((Agra_g253:0.12979,Calb_g431:0.13321):0.0375,((Agra_g254:0.13219,Calb_g289:0.05581):0.04482,(Calb_g586:0.01979,Mamb_g205:0.01421):0.09618):0.01512):0.00751,((Calb_g3:0.08516,(Calb_g456:0.03443,Mamb_g274:0.05757):0.01484):0.04034,Calb_g588:0.12691):0.01771):0.02406):0.01376,((Agra_g451:0.12097,(Mamb_g607:9.0E-4,Mamb_g96:0.0011):0.12803):0.02967,(((((Calb_g293:0.0454,Mamb_g605:0.0796):0.04225,Calb_g601:0.08525):0.04291,((Calb_g526:0.0822,Mamb_g472:0.0978):0.01125,Mamb_g174:0.06175):0.01703):0.01994,Calb_g591:0.22122):0.04791,(((Calb_g454:0.06274,Mamb_g444:0.10826):0.02437,Mamb_g596:0.06963):0.02438,((Calb_g584:0.09149,Mamb_g203:0.04451):0.05818,Mamb_g228:0.14632):0.02393):0.02535):0.0239):0.01031):0.01905):0.00282,(((((Agra_g121:0.02402,(Calb_g231:0.01815,Mamb_g532:0.01385):0.00498):0.06876,Agra_g140:0.15024):0.04516,((((Agra_g479:0.06102,((Calb_g109:0.16647,Calb_g407:0.04053):0.04144,Mamb_g647:0.02906):0.02673):0.03534,(Calb_g239:0.05398,Mamb_g386:0.10502):0.05403):0.00746,Calb_g271:0.09148):0.02594,((Calb_g405:0.09867,Calb_g605:0.09933):0.02493,((Calb_g5:0.04655,Mamb_g272:0.02545):0.06142,Calb_g545:0.07208):0.0377):0.00617):0.028):0.00436,(((((((Agra_g26:0.02403,Mamb_g595:0.01897):0.03758,(Calb_g554:0.06146,Cide_g343:0.05454):0.00667):0.03552,(Mamb_g478:0.0933,Mamb_g573:0.0877):0.01148):0.0081,Mamb_g627:0.11609):0.01701,Calb_g384:0.10924):0.01156,((Calb_g292:0.08172,Mamb_g564:0.06328):0.03887,Mamb_g475:0.11463):0.01688):0.011,((Calb_g388:0.01599,Mamb_g535:0.02901):0.10998,(Calb_g595:0.0879,Cide_g282:0.0961):0.01502):0.01132):0.0118):0.00727,((((Calb_g362:0.02991,Mamb_g278:0.03109):0.02308,Calb_g583:0.05392):0.04923,((Calb_g387:0.03678,Mamb_g102:0.02922):0.06744,Cide_g274:0.07056):0.02214):0.01617,Mamb_g597:0.11252):0.05353):0.00396):0.00688,(((Calb_g269:0.01381,(Cide_g337:0.02514,Mamb_g226:0.02386):0.00519):0.07397,Mamb_g101:0.15128):0.04322,((Calb_g590:0.02876,Mamb_g207:0.00924):0.06154,Cide_g273:0.06246):0.06075):0.02348):0.01026):0.02099,((((((((((Agra_g441:0.0347,(Cide_g96:0.03801,Mamb_g588:0.03799):0.0253):0.07443,(Grar_g512:0.2037,Pgui_g293:0.1073):0.0072):0.02865,(Grar_g521:0.13497,Pgui_g52:0.16603):0.01042):0.01115,((((Grar_g139:0.08934,Pgui_g242:0.04366):0.08993,Pgui_g246:0.12707):0.00249,Pgui_g118:0.12901):0.01994,((Grar_g541:0.03467,Grar_g80:0.01833):0.1064,Grar_g91:0.1446):0.01825):0.00694):0.00436,Grar_g62:0.19321):0.00151,(((Agra_g443:0.10186,Calb_g410:0.04414):0.06304,(Cide_g94:0.05448,Mamb_g585:0.05652):0.01046):0.07713,(Grar_g20:0.12807,Grar_g96:0.11693):0.01324):0.01054):0.01087,(Grar_g25:0.17836,Pgui_g40:0.17564):0.00966):0.01445,(((Grar_g49:0.13751,(Grar_g557:-0.00179,Grar_g82:0.03879):0.09999):0.0224,Grar_g54:0.14635):0.03163,Grar_g64:0.195):0.00846):0.01066,(Agra_g464:0.12958,Mamb_g262:0.13142):0.06055):0.00496,(((Grar_g405:0.17343,Pgui_g121:0.13157):0.05109,(Grar_g93:0.15067,(Pgui_g109:0.08893,Pgui_g81:0.14307):0.01983):0.04216):0.01741,Grar_g86:0.17421):0.03176):0.02152):0.01714,(((((Agra_g200:0.01944,(Calb_g308:0.01851,Mamb_g580:0.00149):0.01856):0.00756,Cide_g332:0.02194):0.07892,((Grar_g455:0.02902,Pgui_g193:0.06598):0.02036,Grar_g457:0.08764):0.03086):0.01599,Lwal_g11:0.14661):0.08365,(Pgui_g191:0.21964,Sans_g219:0.23136):0.02235):0.03002):0.00233,(((((((Agra_g129:0.01317,(Calb_g1:0.0083,Mamb_g195:0.0067):0.00133):0.01015,Cide_g307:0.02035):0.06402,(Grar_g380:0.04832,Pgui_g481:0.06268):0.04954):0.12018,((((Grar_g361:0.0326,Pgui_g518:0.0384):0.0261,(Grar_g362:0.03874,Pgui_g517:0.02526):0.05115):0.12152,(Pgui_g44:0.16976,Pgui_g515:0.14224):0.03261):0.01833,(Grar_g363:0.05474,Pgui_g516:0.02726):0.09085):0.03025):0.0119,(((((Agra_g135:0.03246,(Calb_g370:0.02821,Mamb_g397:0.03679):0.01254):0.10279,(Cide_g296:0.06401,Mamb_g396:0.09199):0.06858):0.03985,(((((Agra_g317:0.01897,(Calb_g374:0.01574,Mamb_g4:0.00926):0.00903):0.0358,Lwal_g237:0.08145):0.06215,Lwal_g236:0.14235):0.03221,(Pgui_g487:0.03805,Pgui_g488:0.09495):0.08204):0.00501,Grar_g375:0.14449):0.01377):0.02132,(((Agra_g80:0.0502,(Calb_g71:0.05769,Mamb_g245:0.04231):0.0098):0.11719,Cide_g160:0.15306):0.04341,Grar_g333:0.17934):0.01831):0.00853,((((((Agra_g55:0.08711,Calb_g531:0.05589):0.00509,Cide_g43:0.07991):0.08367,(Grar_g359:0.09033,Pgui_g519:0.05567):0.09071):0.01535,(((Agra_g59:0.02128,Calb_g286:0.07372):0.03693,(Cide_g39:0.02692,Mamb_g199:0.06108):0.01757):0.04884,Calb_g284:0.23266):0.02956):0.03295,((Grar_g357:0.08932,Pgui_g522:0.07368):0.05055,Lwal_g94:0.15695):0.05502):0.01098,(Grar_g358:0.10824,Pgui_g520:0.10076):0.0988):0.02609):0.00146):0.00425,((((((Agra_g144:0.03412,((Calb_g38:0.03274,Cide_g129:0.09326):0.00969,Mamb_g119:0.02731):0.00513):0.00846,Agra_g145:0.08591):0.05943,((Calb_g37:0.01798,Mamb_g120:0.01802):0.05823,Cide_g130:0.16577):0.03935):0.02519,((((Agra_g146:0.02165,(Calb_g32:0.00872,Mamb_g124:0.02128):0.00335):0.02542,Cide_g131:0.02883):0.00568,(((Agra_g149:0.02799,(Calb_g478:0.00173,Mamb_g128:0.00727):0.04201):0.00629,(Cide_g132:0.15306,Cide_g133:-0.02506):0.02671):0.02684,(Calb_g477:0.1112,Mamb_g125:0.1178):0.04584):0.04099):0.06314,(Calb_g33:0.03762,Mamb_g123:0.01538):0.1026):0.03679):0.08649,((((((((Agra_g179:0.03882,Cide_g225:0.03818):0.02059,(Calb_g333:0.00836,Mamb_g498:0.00364):0.05566):0.10317,(Grar_g441:0.09617,Pgui_g210:0.08183):0.06445):0.05025,(Agra_g181:0.11928,(Calb_g331:0.04272,Mamb_g493:0.04728):0.08772):0.10253):0.08769,(((((((Caur_g108:0.08561,(Omac_g393:0.00189,((Sano_g78:0.00962,Sgra_g33:3.8E-4):0.00486,Smai_g257:-0.00486):0.05011):0.02139):0.01477,Srhi_g91:0.08423):0.02026,(Ccar_g37:0.06334,Sans_g315:0.08366):0.03863):0.01583,Ptet_g27:0.13971):0.04655,(Lcat_g144:0.05114,Lroh_g194:0.06286):0.11984):0.01696,((Grar_g509:0.08776,Pgui_g227:0.03224):0.11411,(Lwal_g253:0.17192,(Mamb_g408:0.08477,Pgui_g225:0.10923):0.03508):0.04901):0.03597):0.0111,((((((Caur_g109:0.06992,Ccar_g38:0.03708):0.0186,(Sans_g317:0.02599,Smai_g256:0.05401):0.0159):0.01209,Omac_g392:0.09716):0.03203,Sano_g80:0.15247):0.0293,(Lcat_g143:0.03934,Lroh_g195:0.04466):0.07001):0.00805,Ptet_g26:0.24914):0.11506):0.01726):0.01483,(((Agra_g180:0.04527,Cide_g224:0.02973):0.01898,((Calb_g332:-0.00354,Mamb_g497:0.03354):0.00807,Mamb_g494:0.01043):0.02452):0.07279,((Agra_g182:0.02751,((Calb_g330:0.00228,Mamb_g492:0.03872):0.01773,Cide_g221:0.03177):0.00649):0.0738,((Lwal_g198:0.08073,Lwal_g210:0.03927):0.04674,Pgui_g209:0.08326):0.01876):0.02576):0.09705):0.00592,((((((((Agra_g204:0.02882,(Calb_g460:0.01572,Mamb_g490:0.01528):0.01318):0.01617,Cide_g162:0.04158):0.06996,Pgui_g185:0.12929):0.01034,(Cide_g166:0.03305,Mamb_g515:0.05195):0.11141):0.03169,(Caur_g280:0.11337,(Omac_g364:0.09741,(Sans_g225:0.01504,(Sgra_g151:0.01164,Smai_g159:0.01236):0.00596):0.05134):0.00875):0.08535):0.00742,Cide_g161:0.16169):0.01701,Lwal_g162:0.22821):0.02641,(((Agra_g273:0.05105,Mamb_g421:0.05595):0.02969,Calb_g53:0.07581):0.01075,((Grar_g490:0.05439,Grar_g491:0.05861):0.01875,Lwal_g70:0.08075):0.02525):0.095):0.01631):0.00755,((((((Agra_g199:0.01763,(Calb_g310:0.01553,Mamb_g579:0.01147):0.01337):0.00695,Cide_g331:0.02105):0.04359,((Grar_g454:0.0746,Pgui_g194:0.0364):0.0303,Lwal_g31:0.0722):0.01872):0.09594,(((((((Caur_g202:0.11305,((Sgra_g196:0.02281,Smai_g212:0.01719):0.02764,(Smai_g209:0.03453,Srhi_g21:0.01847):0.02461):0.02358):0.0156,Srhi_g18:0.0899):0.01684,Sano_g262:0.1256):0.01232,((Omac_g216:0.06237,Omac_g218:0.05463):0.02777,(Sano_g291:0.04901,((Sgra_g239:0.01439,Smai_g19:0.00761):0.01021,Srhi_g212:0.01129):0.02399):0.02129):0.03931):0.01015,(Lcat_g194:0.02686,Lroh_g461:0.02614):0.10321):0.03775,(Lcat_g181:0.01108,Lroh_g404:0.01192):0.16973):0.04702,(((((Caur_g270:0.05921,Ccar_g209:0.16779):0.01481,(((Sano_g90:-0.00291,Sgra_g317:0.00291):0.00889,Smai_g272:0.02061):0.01106,Sans_g96:0.02219):0.04762):0.10515,Lcat_g188:0.17425):0.01322,(((Sano_g143:0.03089,Smai_g124:0.01611):0.00789,Sgra_g81:0.01411):0.05755,Srhi_g34:0.13695):0.08882):0.0351,((Ccar_g309:0.33656,(Lcat_g22:0.13339,((Sans_g286:0.04253,(Sgra_g323:0.00353,Smai_g127:0.06747):0.03247):0.08604,Sans_g99:0.08896):0.02424):0.03387):0.02141,(Sans_g26:0.02144,Srhi_g253:0.00856):0.10571):0.04531):0.00532):0.02399):0.01348,((((Agra_g285:0.07761,(Agra_g286:0.06681,(Calb_g468:0.02049,(Cide_g175:0.06319,Mamb_g526:0.03781):0.00551):0.02769):0.02002):0.04336,(Grar_g482:0.06912,Pgui_g169:0.08888):0.04811):0.05017,((Caur_g122:0.04166,Ccar_g243:0.02934):0.02919,Omac_g374:0.04281):0.15283):0.0378,(((((Agra_g462:0.01692,(Calb_g79:0.03167,Mamb_g261:-0.00667):0.01508):0.02161,Cide_g150:0.05014):0.05545,Lwal_g255:0.10217):0.01859,(Grar_g429:0.07401,Pgui_g139:0.08899):0.05884):0.06206,((((Caur_g275:0.07051,((Ccar_g443:0.12118,(Sano_g250:0.02112,Smai_g134:0.02588):0.02832):0.02124,Omac_g115:0.03601):0.01986):0.02646,(Sans_g279:0.01325,Smai_g232:0.04875):0.08026):0.00857,((Lcat_g442:0.0191,Lcat_g531:0.0259):0.03707,Lroh_g632:0.04393):0.09194):0.05332,((Lcat_g227:0.03736,Lroh_g331:0.02664):0.08177,Omac_g103:0.09073):0.11258):0.05158):0.03956):0.00881):0.00602,(((((Agra_g294:0.1189,Calb_g462:0.1121):0.2213,(Grar_g467:0.04968,Pgui_g162:0.03632):0.0592):0.05523,((Grar_g465:0.04192,Pgui_g160:0.04108):0.04388,Lwal_g3:0.08512):0.0799):0.03014,((Lcat_g173:0.17501,Sano_g60:0.21099):0.04152,(Omac_g223:0.1151,(((Sans_g119:0.01162,Sgra_g310:0.03238):0.02208,Srhi_g216:0.04392):0.00655,(Sgra_g312:-0.00101,Smai_g15:0.04001):0.0222):0.03252):0.19042):0.00899):0.01229,((Sano_g194:0.04255,Smai_g143:0.03945):0.0644,((Sans_g80:0.01168,Srhi_g206:0.01332):0.00287,Sgra_g13:0.02063):0.02985):0.1485):0.01138):0.00474):0.00518):0.00313,(Caur_g17:0.28649,((Caur_g266:0.01871,Caur_g363:0.05129):0.03201,Caur_g302:0.00649):0.17801):0.03877):0.0065):0.00628,((((((((Agra_g213:0.11285,((Calb_g440:0.08833,Calb_g443:0.11967):0.06703,((Cide_g125:0.00533,Mamb_g343:0.05167):0.06299,Mamb_g342:0.10451):0.03609):0.05471):0.08518,(((Lwal_g187:0.12539,Lwal_g267:0.07661):0.15953,Pgui_g46:0.18647):0.0507,Pgui_g102:0.14205):0.0377):0.02323,(((((((Agra_g318:0.0402,Calb_g373:0.0608):0.03868,Cide_g298:0.06232):0.05017,Pgui_g502:0.11108):0.03748,(((Grar_g39:0.06724,Grar_g88:0.17476):0.00569,Pgui_g45:0.08581):0.04413,(Pgui_g24:0.11143,Pgui_g37:0.09357):0.03162):0.04327):0.01789,((Grar_g420:0.16862,Lwal_g296:0.19938):0.09452,Lwal_g238:0.16348):0.03122):0.01628,Pgui_g133:0.18039):0.01292,(((((Grar_g101:0.18498,Grar_g31:0.12402):0.01828,(Grar_g595:0.19048,Pgui_g106:0.03052):0.05647):0.00948,Grar_g47:0.11664):0.02904,Grar_g40:0.17646):0.0093,Grar_g604:0.13983):0.04606):0.02806):0.0499,(((Ccar_g108:0.29325,Cide_g71:0.19775):0.08353,(Grar_g92:0.34887,Pgui_g431:0.15213):0.07472):0.02361,(((((Lcat_g163:0.08137,Lroh_g523:0.02563):0.11867,Lcat_g230:0.16433):0.0136,(Lcat_g204:0.11261,(Lcat_g57:0.02439,(Lroh_g271:0.14025,(Lroh_g504:0.07487,Lroh_g513:0.08813):0.04475):0.02286):0.02739):0.01842):0.03579,(Lcat_g324:0.05853,((Lroh_g107:-1.0E-4,Lroh_g699:0.0031):0.05298,Lroh_g110:0.02752):0.03697):0.048):0.04303,Lroh_g372:0.14355):0.13278):0.01103):0.0083,(((((((Caur_g29:0.15385,Ccar_g296:0.08215):0.02263,(((Lcat_g205:0.08859,(Lroh_g369:0.0,Lroh_g58:0.0):0.04541):0.0161,Lcat_g453:0.0709):0.06873,(Omac_g255:0.05153,Oste_g150:0.12747):0.02189):0.00375):0.01276,((Ptet_g84:0.05362,Ptet_g95:0.01738):0.2535,(Sano_g340:0.00845,Smai_g314:0.02555):0.03675):0.02226):0.01543,((Sans_g14:0.04429,Sgra_g249:0.02271):0.01113,Srhi_g242:0.01737):0.05501):0.07364,Lcat_g428:0.20769):0.10443,((((((((Ccar_g359:0.08843,Smai_g32:0.06157):0.03405,Sans_g173:0.08945):0.04714,Sans_g140:0.12986):0.06197,(((Sano_g280:0.22737,Sgra_g102:0.17563):0.03345,Smai_g106:0.21305):0.03984,(Sgra_g232:0.04641,Smai_g68:0.02659):0.06191):0.06157):0.01416,(Sano_g310:0.30838,Srhi_g245:0.10362):0.04876):0.02074,((Ccar_g404:0.14199,Sans_g166:0.17401):0.04007,(Sano_g225:0.25237,Smai_g273:0.34463):0.11393):0.04449):0.01823,Sano_g67:0.25969):0.01578,((Omac_g164:0.17455,Omac_g166:0.23345):0.08703,Ptet_g134:0.37197):0.0922):0.01235):0.00774,((Caur_g338:0.12121,((Ptet_g16:-0.00303,Ptet_g42:0.01803):0.14604,(((Sano_g268:0.00657,Sgra_g163:0.01343):0.00376,Smai_g59:0.00974):0.00552,Sans_g49:0.01648):0.03727):0.0172):0.03493,Omac_g341:0.15104):0.10866):0.01117):0.00129,(((((((((Agra_g465:0.08758,Calb_g80:0.11142):0.00924,Mamb_g264:0.08726):0.05216,(Lwal_g32:0.20484,Pgui_g137:0.10917):0.07284):0.08138,(Grar_g65:0.13353,Grar_g79:0.11147):0.16337):0.01197,((Lroh_g373:0.28556,Sans_g310:0.29844):0.06229,Sano_g329:0.29071):0.03442):0.02724,((Caur_g337:0.2009,Hmol_g25:0.2371):0.04277,((((Ccar_g468:0.04197,(Smai_g142:0.01641,Srhi_g207:0.01059):0.01853):0.02467,Sano_g17:0.20383):0.01108,Sano_g196:0.18504):0.02531,Sans_g81:0.13444):0.09494):0.01578):0.0179,(((Ccar_g252:0.24339,Ccar_g50:0.11361):0.13691,((Lcat_g218:0.03054,Lroh_g475:0.02446):0.08502,Lroh_g118:0.13698):0.03134):0.06136,(Lcat_g21:0.01216,Lroh_g389:0.00784):0.25314):0.00752):0.01587,((((Caur_g62:-2.5E-4,Caur_g77:0.00425):0.11293,Oste_g226:0.09007):0.07088,(((Lcat_g236:0.01272,(Lroh_g160:0.0,Lroh_g645:0.0):0.01528):0.06367,(Sgra_g128:0.19281,Sgra_g216:0.10619):0.06233):0.00548,Srhi_g338:0.07802):0.07228):0.00787,((Oste_g225:0.01835,Oste_g307:0.05765):0.08472,((Sano_g232:0.08443,(Sans_g299:0.01642,(Sgra_g286:0.02303,Srhi_g102:0.00197):0.00458):0.00857):0.04005,Smai_g164:0.04232):0.07072):0.03693):0.06678):0.00971,((((Caur_g221:0.19622,((Ccar_g438:0.20215,(Sano_g243:0.08463,(Sans_g274:0.06069,(Smai_g242:0.05598,Srhi_g312:0.01302):0.01481):0.01162):0.0291):0.03505,Sano_g245:0.17689):0.06518):0.02428,((Ccar_g432:0.26346,((Lroh_g165:0.0029,Lroh_g351:0.0081):0.01685,(Lroh_g428:0.0,Lroh_g435:0.0):0.03965):0.11679):0.03613,((((Omac_g332:0.03656,Omac_g333:0.08144):0.03259,((Sano_g159:0.0058,(Sgra_g253:0.00641,Smai_g310:0.01559):0.0107):0.00938,Srhi_g306:0.01762):0.06691):0.03172,(Ptet_g46:0.01277,Ptet_g54:0.00623):0.22031):0.02452,(Ptet_g45:0.17422,Ptet_g53:0.18078):0.06106):0.01212):0.02823):0.02952,((((Caur_g343:0.0448,Caur_g345:0.0282):0.08242,Caur_g346:0.09958):0.06599,(((((Ccar_g327:0.07688,Sgra_g153:0.08712):0.00483,Srhi_g114:0.08167):0.04973,Sans_g189:0.06152):0.02,Smai_g11:0.06475):0.01646,Omac_g348:0.08467):0.04719):0.02454,(((Lcat_g321:0.02151,Lroh_g539:0.01249):0.1573,(((Sano_g222:0.01644,Sgra_g201:0.01556):0.01066,(Sans_g144:0.02606,Smai_g217:0.01794):0.00184):0.02554,Srhi_g23:0.02271):0.12495):0.02266,((Lroh_g359:0.13628,Lroh_g52:0.11072):0.05825,Omac_g271:0.15375):0.03331):0.02273):0.00299):0.01141,(Caur_g347:0.16863,((Sano_g85:0.01249,Smai_g270:-0.00249):0.09248,Sans_g215:0.05502):0.08012):0.1168):0.01387):0.01733):0.00886,(((((((((Daes_g505:0.02615,(Dcho_g30:0.00775,(Djai_g22:0.01898,Dkya_g899:0.01302):0.00825):0.0086):0.0117,Dalb_g362:0.0383):0.08091,((Daes_g507:0.02606,Dkya_g901:0.03894):0.00603,Dalb_g365:0.07747):0.11698):0.02624,Dcho_g28:0.17675):0.00629,(((((Daes_g508:0.07295,(Dkya_g907:0.10634,Dkya_g908:0.06766):0.00905):0.00682,(((Daes_g509:0.09537,Drer_g694:0.03463):0.0076,Dkya_g909:0.0894):0.03788,Dkya_g910:0.01737):0.03978):0.02359,Drer_g695:0.13486):0.02394,(Dkya_g913:0.05193,Drer_g721:0.05207):0.11526):0.03355,(Djai_g20:0.06141,((Dkya_g914:0.04776,Dtin_g17:0.01924):0.02807,Drer_g720:0.06693):0.00959):0.08657):0.01205):0.00838,(((((Daes_g506:0.02811,Dkya_g900:0.07889):0.03894,Dkya_g911:0.18806):0.02181,(Dalb_g363:0.06308,Dalb_g364:0.09092):0.05869):0.10454,((Dalb_g374:0.07746,((Dcho_g24:0.03999,Djai_g16:0.01401):0.00331,Dtin_g22:0.01919):0.00654):0.15166,(Dalb_g375:0.19031,(Dcho_g23:0.12318,(Djai_g2:0.09939,Dkya_g923:0.05661):0.03082):0.03219):0.08378):0.02014):0.00628,(((Dalb_g368:0.07064,(Dkya_g915:0.03084,Dtin_g18:0.02816):0.01936):0.00821,Djai_g18:0.03554):0.07974,((Dalb_g373:0.04881,(Dkya_g920:0.01736,Dtin_g21:0.01264):0.02219):0.14916,(Dalb_g380:0.05777,(Dkya_g938:0.03804,Dtin_g26:0.02996):0.01523):0.11922):0.01725):0.01881):0.00125):0.00927,(((Dalb_g341:0.11583,Dalb_g377:0.08017):0.0282,(((((Dalb_g378:0.10226,Dkya_g931:0.07574):0.01214,(Dkya_g929:0.06144,Dkya_g930:0.07556):0.02036):0.00661,(Dkya_g932:0.08194,Dkya_g934:0.08406):0.02426):0.01135,Dkya_g935:0.10572):0.00323,Dkya_g936:0.14083):0.00712):0.02635,((Dalb_g366:0.07044,Dkya_g912:0.03556):0.08499,Dkya_g937:0.18151):0.01755):0.01073):0.00288,(((((Dalb_g376:0.11849,Dkya_g926:0.04551):0.02183,Dtin_g24:0.10417):0.02665,Dkya_g927:0.0916):0.03083,Dkya_g928:0.20755):0.01078,(Dkya_g924:0.06881,Dkya_g925:0.07419):0.05247):0.03802):0.07527,((((Daes_g524:0.05087,((Dalb_g353:0.04233,(Dkya_g887:0.0359,Dtin_g9:0.0351):0.02717):0.0176,Dcho_g42:0.0459):0.00338):0.00911,Djai_g105:0.04427):0.14445,((((Daes_g525:0.14114,(Dkya_g886:0.06868,Dtin_g8:0.08032):0.05836):0.00918,Dalb_g352:0.12682):0.02659,Djai_g104:0.10766):0.10534,((Daes_g526:0.0523,(Dkya_g885:0.01725,Dtin_g7:0.03575):0.0177):0.0079,((Dalb_g351:0.02707,Dcho_g44:0.06493):0.01209,Djai_g103:0.04041):0.01192):0.08832):0.04681):0.0466,(((Daes_g527:0.06979,(Dalb_g350:0.07765,Dtin_g6:0.05735):0.01171):0.00962,(Dcho_g45:0.03068,Djai_g102:0.04432):0.01676):0.09686,(Djai_g101:0.09804,Dkya_g883:0.15596):0.06801):0.09406):0.04355):0.01868):0.00683,(((((((Agra_g308:0.05163,Calb_g380:0.02237):0.01081,Mamb_g513:0.02919):0.09094,(Sgra_g127:0.00725,Smai_g47:0.00275):0.10506):0.02165,(Caur_g76:0.06207,(Ccar_g322:0.06541,(Sano_g65:0.13493,(Sans_g304:0.01768,(Sgra_g303:0.01993,Smai_g169:0.01307):0.00282):0.00257):0.05034):0.00431):0.05123):0.04342,((((Lcat_g349:0.01601,Lroh_g157:0.00399):0.04096,Lroh_g222:0.00704):0.04149,((Omac_g201:0.06952,((Sgra_g218:0.00816,Smai_g71:0.01684):0.02573,Srhi_g46:0.08327):0.00973):0.02038,Sans_g353:0.07875):0.01701):0.02649,Sano_g312:0.1378):0.05385):0.02878,((Dcho_g27:0.08421,Djai_g19:0.08079):0.16528,Djai_g24:0.16922):0.06833):0.02584,(((Caur_g210:0.09323,(Sano_g213:0.13577,(((Sans_g281:-0.00104,Sgra_g119:0.00904):0.00451,Smai_g130:0.01549):0.01421,Srhi_g180:0.02104):0.02748):0.02427):0.08612,(Lcat_g26:0.01139,Lroh_g393:0.01161):0.18838):0.04072,(((((Ccar_g461:0.05547,(Sans_g307:0.03087,Srhi_g111:0.00913):0.02253):0.03394,Omac_g207:0.05581):0.04023,((Lcat_g294:-7.4E-4,(Lroh_g128:0.0,Lroh_g543:0.0):7.4E-4):0.00604,(Lroh_g45:0.00747,Lroh_g628:0.01253):0.00671):0.14786):0.01437,((((Lcat_g292:0.01255,(Lroh_g130:0.02038,Lroh_g541:0.00662):0.00795):0.11947,((Sano_g221:0.02715,(Smai_g218:0.04327,Srhi_g22:0.01773):0.01635):0.02979,(Sans_g143:0.01501,Sgra_g200:0.11899):0.04359):0.05578):0.01073,(Lcat_g69:0.00211,(Lroh_g19:0.0,Lroh_g460:0.0):0.01989):0.13661):0.01794,(Sans_g308:0.03631,Srhi_g110:0.02369):0.0847):0.00291):0.04461,(Lcat_g200:0.02015,Lroh_g375:0.03085):0.1893):0.00666):0.01157):0.03192):0.00737):0.00361):0.00361):0.00304,((((((((((((((((((Agra_g133:0.1316,(Calb_g567:0.04421,Mamb_g394:0.09779):0.0339):0.17682,(Agra_g306:0.07902,(((Calb_g363:0.03814,Mamb_g167:0.04686):0.02842,Calb_g512:0.02958):0.02246,Cide_g315:0.11229):0.00848):0.12015):0.04643,((((Agra_g241:0.02728,Calb_g89:0.03672):0.00964,Mamb_g415:0.08336):0.04315,Cide_g108:0.0391):0.07827,((Agra_g257:0.06247,Cide_g109:0.12853):0.05757,(Cide_g107:0.07463,Mamb_g332:0.09537):0.07618):0.06889):0.0236):0.02623,((Agra_g303:0.06936,Cide_g314:0.02964):0.01066,(Calb_g513:-0.00267,Mamb_g165:0.05767):0.04834):0.15849):0.02845,(Agra_g156:0.10853,(Calb_g396:0.06814,Mamb_g458:0.07186):0.03647):0.06786):0.01795,Pgui_g127:0.18507):0.01006,(((Grar_g29:0.06282,(Grar_g511:0.08195,Grar_g569:0.07605):0.02468):0.12303,(Grar_g418:0.12577,Pgui_g131:0.16223):0.07035):0.02784,Grar_g69:0.17398):0.03923):0.01396,((((Agra_g258:0.03303,Calb_g404:0.02897):0.02711,Cide_g106:0.03489):0.15851,(Grar_g14:0.15878,((Grar_g7:0.07519,Pgui_g297:0.06381):0.03993,(Grar_g97:0.1048,Pgui_g397:0.0992):0.07232):0.05834):0.06152):0.0205,((((Agra_g260:0.03906,Mamb_g347:0.09594):0.04568,Cide_g79:0.06732):0.08835,Mamb_g346:0.2339):0.04705,(((Agra_g261:0.03646,Agra_g262:0.04954):0.04847,Cide_g78:0.03303):0.08271,((Calb_g537:0.18718,Mamb_g288:0.12082):0.04122,Cide_g76:0.09628):0.08511):0.00962):0.01818):0.01044):0.00187,(((Agra_g301:0.07893,Mamb_g163:0.07407):0.01297,Cide_g312:0.05403):0.08201,((Agra_g302:0.04363,Cide_g313:0.03637):0.00336,((Calb_g452:0.00304,Mamb_g164:0.01796):0.00161,Calb_g514:0.00439):0.06176):0.09905):0.04683):0.01006,((((((Agra_g138:0.04503,Mamb_g399:0.03897):0.01095,Calb_g367:0.04655):0.01249,Cide_g291:0.03376):0.05317,((Calb_g368:0.02847,Mamb_g398:0.05153):0.05519,Cide_g292:0.09331):0.01333):0.12129,Calb_g365:0.16439):0.03447,(Calb_g366:0.15564,((Calb_g445:0.06308,Mamb_g401:0.06492):0.01454,Cide_g290:0.03796):0.03711):0.06241):0.02168):0.01012,(((((Agra_g215:0.08926,Cide_g123:0.06974):0.04213,Calb_g437:0.06837):0.0195,Mamb_g339:0.16525):0.05599,((((Agra_g217:0.02644,(Mamb_g20:0.02981,(Mamb_g22:0.00619,Mamb_g338:8.1E-4):0.03269):0.00531):0.0041,Calb_g435:0.04377):0.06286,Calb_g436:0.07977):0.0809,(Agra_g219:0.0593,Calb_g428:0.0957):0.08006):0.05314):0.05809,(((((Agra_g221:0.05667,Cide_g99:0.01633):0.02083,(Calb_g301:0.01211,Mamb_g463:0.04089):0.04267):0.07552,Cide_g102:0.11498):0.01522,((Agra_g226:0.0475,Calb_g296:0.0555):0.0327,(((Agra_g227:0.01976,(Mamb_g459:0.07836,Mamb_g600:0.01664):0.03724):0.0268,Cide_g104:0.0452):0.01778,Cide_g103:0.07885):0.03377):0.05099):0.00788,((((Agra_g223:0.03651,Calb_g298:0.01749):0.00628,Mamb_g462:0.02922):0.00834,Cide_g101:0.03691):0.06842,Cide_g100:0.11333):0.02821):0.06347):0.00331):0.00875,((((Agra_g237:0.0274,(Calb_g87:0.02094,Mamb_g414:0.02906):0.0171):0.04175,Cide_g136:0.05525):0.13044,((((Agra_g271:0.01536,((Calb_g400:0.01599,Calb_g402:0.00901):0.00161,Mamb_g331:0.01039):0.01239):0.03495,(Cide_g68:0.01486,Mamb_g296:0.05914):0.04092):0.08985,Pgui_g135:0.15115):0.04643,((((Agra_g439:0.07245,Agra_g440:0.04055):0.02583,(Calb_g414:0.02641,Mamb_g590:0.01459):0.02567):0.0309,((Calb_g413:0.03702,Mamb_g589:0.01998):0.02768,Cide_g97:0.05182):0.00217):0.01685,Cide_g98:0.07174):0.12999):0.03127):0.00505,(((((Agra_g84:0.01874,(Calb_g68:0.09956,Mamb_g187:-0.01556):0.03176):0.02598,Cide_g188:0.04102):0.02315,Cide_g189:0.04623):0.05156,(Calb_g70:0.04922,Cide_g190:0.02278):0.0891):0.01798,((Calb_g352:0.04952,Mamb_g189:0.03348):0.04187,Calb_g69:0.16413):0.03041):0.09238):0.02626):0.00467,(((((((((Agra_g190:0.0367,(Calb_g325:0.00807,Mamb_g543:0.01093):0.0113):0.00863,Cide_g319:0.01062):0.03058,Pgui_g197:0.06905):0.0763,(Dcho_g67:0.0214,(Djai_g64:0.03271,(Dkya_g854:0.03696,Drer_g587:0.03904):0.01379):0.02935):0.12837):0.01264,((((((Caur_g233:0.07117,Sans_g324:0.02583):0.01236,Omac_g8:0.03014):0.0094,Ptet_g165:0.08135):0.00851,Oste_g229:0.07162):0.02592,(Lcat_g1:0.03208,Lroh_g641:0.01592):0.07005):0.0258,((Ccar_g315:0.16101,Sano_g100:0.08499):0.01175,(Sans_g152:0.06937,((Sgra_g38:0.00592,Smai_g43:0.02208):0.04213,Srhi_g7:0.01237):0.01738):0.03556):0.02473):0.03499):0.03945,(Grar_g488:0.04377,Pgui_g178:0.03223):0.11343):0.01584,(((Agra_g232:0.04215,Mamb_g632:0.04385):0.02335,Cide_g140:0.07565):0.11676,((((Agra_g233:0.05535,Cide_g139:0.05665):0.00899,(Calb_g85:0.0054,Mamb_g633:0.0106):0.05276):0.07223,(((Grar_g432:0.07785,Pgui_g145:0.04015):0.02038,Pgui_g204:0.05162):0.03388,Pgui_g47:0.09637):0.03721):0.00958,(((Agra_g29:0.0523,(Calb_g563:0.04284,Mamb_g117:0.02916):0.0127):0.06711,Cide_g90:0.09214):0.04398,Lwal_g131:0.17727):0.00918):0.02395):0.04495):0.01677,((((((Caur_g64:0.14601,(Ccar_g476:0.02692,(Smai_g75:0.06383,Srhi_g103:0.02017):0.04908):0.06424):0.03472,Sgra_g285:0.11653):0.05421,(((Lcat_g450:0.02092,Lroh_g561:0.06308):0.04431,Lroh_g149:0.04869):0.10582,(((Lcat_g451:0.02585,Lroh_g562:0.01815):0.01355,Lroh_g148:0.02495):0.04767,(Lcat_g452:0.01468,(Lroh_g147:0.01092,Lroh_g563:0.03808):0.00782):0.04371):0.06427):0.04566):0.03327,((Lcat_g360:0.03428,Lroh_g564:0.08972):0.14113,((Lcat_g362:0.02965,(Lroh_g185:0.01793,Lroh_g666:-0.01393):0.03185):0.113,((Lroh_g145:0.02681,Lroh_g667:-8.1E-4):0.04972,Lroh_g565:0.01328):0.081):0.04043):0.06478):0.03733,((Sano_g92:0.07249,Sans_g350:0.02051):0.0353,Sgra_g219:0.1072):0.10191):0.05113,((((((Grar_g102:0.13849,(Grar_g116:0.03295,Grar_g528:0.01305):0.09601):0.05295,(Grar_g38:0.15186,Pgui_g105:0.14214):0.03017):0.00649,(Pgui_g119:0.14501,Pgui_g96:0.10298):0.08182):0.02015,(Grar_g16:0.15837,(Pgui_g116:0.07416,Pgui_g97:0.14184):0.04413):0.03983):0.0101,(Grar_g32:0.10343,Pgui_g473:0.08357):0.11461):0.01611,((Grar_g367:0.05571,Pgui_g501:0.03929):0.13549,Grar_g416:0.15251):0.03283):0.0054):0.00935):0.00909,((((((((((Agra_g264:0.03495,(Calb_g536:0.01844,Mamb_g287:0.01556):0.00755):0.02307,Calb_g535:0.05293):0.01122,Cide_g75:0.03728):0.02489,Mamb_g285:0.12311):0.05971,((Calb_g534:0.0266,Mamb_g284:0.0074):0.02945,Cide_g74:0.03305):0.1032):0.03535,((((((Agra_g445:0.00841,(Calb_g408:0.0,Mamb_g583:0.0):0.02059):0.03133,Cide_g92:0.03767):0.05929,(Grar_g424:0.06896,Pgui_g132:0.05504):0.03796):0.06035,((Lcat_g123:0.01017,Lroh_g217:0.01783):0.1064,Sans_g117:0.1011):0.06562):0.00419,(Omac_g302:0.15309,Pgui_g114:0.13391):0.04355):0.01651,(Lwal_g175:0.21839,(Sano_g303:0.09591,Sans_g333:0.33109):0.08461):0.04149):0.01156):0.00164,((Agra_g268:0.05562,(Calb_g496:0.04291,Mamb_g251:0.04309):0.02788):0.02846,((Calb_g521:0.0306,Mamb_g252:0.0354):0.06028,Cide_g70:0.10472):0.03286):0.10338):0.00802,(Caur_g341:0.14761,(Ccar_g93:0.12758,(Omac_g344:0.04744,((((Sano_g228:0.01635,Srhi_g234:0.03765):0.01091,Smai_g56:-0.00141):0.01024,Sgra_g157:0.00451):0.01039,Sans_g53:0.01524):0.01956):0.02833):0.01243):0.11189):0.02743,((((((Caur_g207:0.02993,Caur_g209:0.02207):0.21474,(((((Caur_g48:0.12612,(Sans_g32:0.06286,(Sgra_g94:0.02278,Smai_g89:0.01422):0.03714):0.01588):0.033,Omac_g229:0.15263):0.02302,(Omac_g233:0.0851,((Sano_g219:0.04471,(Sgra_g256:0.01971,Smai_g220:0.04129):0.01479):0.01247,(Sans_g141:0.06589,Srhi_g74:0.01211):0.0189):0.02859):0.04612):0.02199,((((((Ccar_g456:0.07494,Sans_g285:0.03406):0.01314,(Sgra_g118:0.00612,Smai_g131:0.01288):0.06736):0.03395,((Lcat_g215:0.0,Lcat_g337:0.0):0.00868,Lroh_g472:0.01432):0.1078):0.01097,(Lcat_g201:0.01221,Lroh_g374:0.02279):0.1174):0.01333,(((((((Lcat_g151:0.0101,Lroh_g711:0.0219):0.00508,Lroh_g493:0.02042):0.07014,Lcat_g253:0.03536):0.0234,((Lcat_g233:0.065,(Lcat_g310:0.03994,Lroh_g701:0.04206):0.0105):0.02468,Lroh_g103:0.10032):0.01679):0.03336,((Omac_g269:0.03308,Oste_g195:0.07492):0.02274,(((Sano_g336:0.01651,Smai_g26:0.00549):0.01258,Sans_g179:0.00892):0.01576,Srhi_g26:0.00749):0.0472):0.0151):0.01047,((Lcat_g238:0.01545,Lroh_g594:0.01155):0.12521,Omac_g315:0.08179):0.01738):0.00973,((Lcat_g225:0.01509,(Lroh_g115:0.0,Lroh_g691:0.0):0.01891):0.02657,((Lroh_g11:0.0,Lroh_g265:0.0):0.04209,Lroh_g622:0.02191):0.03168):0.0946):0.02503):0.02138,((Omac_g224:0.07842,Sans_g109:0.11658):0.04078,((Sano_g210:0.01746,Smai_g128:0.03054):0.02752,Sgra_g121:0.04048):0.0801):0.01874):0.01484):0.00649,(((((Caur_g50:0.08067,((Ccar_g220:0.09617,(Sans_g34:0.02799,((Sgra_g92:0.02284,Smai_g91:0.01716):0.00472,Srhi_g259:0.01328):0.00526):0.0117):0.03255,Omac_g227:0.0387):0.02489):0.03294,Ptet_g10:0.15431):0.01792,(Lcat_g456:0.03596,(Lroh_g113:0.0,Lroh_g693:0.0):0.02104):0.09001):0.0265,Oste_g161:0.18985):0.02141,Srhi_g257:0.14169):0.03196):0.01212):0.00503,(((Caur_g42:0.13557,(Omac_g342:0.07406,Oste_g157:0.09294):0.02443):0.02731,(((((Lcat_g152:0.01731,Lroh_g492:0.02169):0.02682,(((Lcat_g159:0.005,Lroh_g527:0.001):0.01554,(Lcat_g478:-0.0074,Lroh_g672:0.0704):0.03096):0.00198,Lcat_g254:0.03202):0.00355):0.01533,((((Lcat_g348:0.02574,((Lcat_g357:0.00543,(Lroh_g249:0.0,Lroh_g508:0.0):0.01557):0.00492,Lroh_g73:0.01058):0.04401):0.00659,Lroh_g272:0.01928):0.01102,Lroh_g342:0.06135):0.00893,Lcat_g447:0.02123):0.02238):0.01463,Lcat_g496:0.04178):0.04472,Lroh_g710:0.11966):0.05367):0.00904,((Lcat_g45:0.0218,Lroh_g100:0.0222):0.08643,Lroh_g390:0.11907):0.01735):0.03488):0.00265,((Sano_g98:0.18579,Sgra_g313:0.23521):0.04121,(Sans_g268:0.17864,Srhi_g177:0.10936):0.05729):0.01274):0.00397,(((((Caur_g267:0.06599,Ccar_g75:0.05301):0.0608,Caur_g274:0.2662):0.02329,((Ccar_g135:0.09513,Ccar_g459:0.25487):0.06478,Ccar_g48:0.15372):0.02333):0.00775,Ccar_g345:0.19819):0.02074,(Omac_g231:0.11173,Sans_g31:0.09127):0.07754):0.0265):0.02048,((((Ccar_g328:0.08324,Ccar_g9:0.07376):0.05348,((((Ccar_g8:0.0732,Sgra_g95:0.0388):0.01894,Sano_g132:0.02856):0.03807,(Sano_g259:0.05193,Smai_g87:0.00907):0.1103):0.01458,Smai_g88:0.10474):0.01349):0.03686,Srhi_g256:0.15712):0.02838,(Lcat_g43:0.17174,(Oste_g214:0.15075,(Ptet_g8:0.05794,Ptet_g90:0.00206):0.11275):0.05026):0.0396):0.06073):0.03227):0.00721,((((((Agra_g277:0.02823,(Calb_g47:0.04917,Mamb_g416:0.03083):0.01977):0.01412,Cide_g179:0.06388):0.10062,((Grar_g487:0.03328,Pgui_g177:0.05772):0.07045,Lwal_g184:0.13955):0.03023):0.04077,((Daes_g25:0.05062,((Dcho_g73:0.03692,(Dkya_g848:0.02647,Dtin_g63:0.06853):0.02008):6.3E-4,Djai_g58:0.03512):0.00463):0.00692,(Dalb_g257:0.06343,Drer_g583:0.06857):0.00355):0.18901):0.01721,Ccar_g51:0.19436):0.01732,Cide_g342:0.35399):0.04483):0.00692):0.00664):0.00393,((Agra_g259:0.07428,Cide_g80:0.03972):0.05445,(Calb_g600:0.03543,Mamb_g344:0.02857):0.0658):0.15294):0.0094,((((((Agra_g263:0.02123,Cide_g77:0.03077):0.00469,(Calb_g538:0.01067,Mamb_g289:0.00233):0.03331):0.12356,(((Agra_g436:0.03244,Calb_g577:0.02756):0.00476,Cide_g83:0.02874):0.05017,(((Calb_g520:0.00217,Mamb_g250:0.00583):0.022,Cide_g69:0.033):0.06757,Pgui_g482:0.09443):0.01008):0.00924):0.02539,Lwal_g121:0.20087):0.0692,((Grar_g104:0.08643,Grar_g52:0.04457):0.12755,((Grar_g112:0.10247,Grar_g113:0.09453):0.05618,((Grar_g13:0.15307,(Pgui_g51:0.14347,Pgui_g65:0.15853):0.00293):0.013,(Grar_g387:0.10764,(Pgui_g36:0.01575,Pgui_g43:0.00925):0.05936):0.10731):0.02391):0.02457):0.01963):0.01031,(((((((((((Grar_g10:0.05496,Pgui_g48:0.07404):0.05998,Pgui_g91:0.10202):0.01766,Grar_g584:0.13284):0.03622,(Grar_g23:0.19347,((((Grar_g384:0.10122,Pgui_g241:0.10478):0.03094,Grar_g408:0.16456):0.02415,((Grar_g396:0.15563,((Grar_g41:0.10343,Pgui_g477:0.08357):0.03355,Pgui_g470:0.10995):0.02362):6.5E-4,(Grar_g530:0.10226,Pgui_g84:0.10174):0.03035):0.00842):0.01989,((Grar_g45:0.14306,((Pgui_g305:0.0,Pgui_g55:0.0):0.11234,Pgui_g95:0.10266):0.00994):0.01812,((Pgui_g120:0.16476,Pgui_g98:0.10024):0.03035,Pgui_g122:0.07665):0.02031):0.01021):0.00866):0.00862):0.01555,((Grar_g136:0.15037,(Grar_g21:0.09,((Pgui_g391:0.0356,Pgui_g68:0.0944):0.03325,((Pgui_g459:0.02099,Pgui_g71:0.00901):0.02008,Pgui_g74:0.03892):0.0225):0.06387):0.05401):0.06356,(Grar_g57:0.0992,Grar_g591:0.0818):0.06537):0.0069):0.00663,(((Grar_g516:0.0286,(Grar_g575:-0.00349,Grar_g579:0.01749):0.0479):0.1089,Grar_g565:0.1806):0.01218,Pgui_g94:0.17219):0.00821):0.00612,(Grar_g534:0.1225,Grar_g602:0.1125):0.08833):0.01784,((Grar_g545:0.10162,Grar_g98:0.10338):0.06956,Pgui_g408:0.33994):0.02836):0.00639,((Grar_g394:0.07484,Grar_g397:0.12916):0.01934,Pgui_g83:0.07366):0.09881):7.9E-4,(Grar_g26:0.16805,(Grar_g390:0.09041,Pgui_g88:0.10259):0.09045):0.03183):0.00856,(((((Grar_g525:0.00776,Grar_g589:0.18624):0.00599,Grar_g594:0.02101):0.09615,Grar_g529:0.25285):0.04104,Grar_g555:0.21521):0.03418,((Grar_g558:0.12688,Grar_g66:0.15012):0.01317,(Pgui_g63:0.04612,Pgui_g79:0.05988):0.08158):0.0252):0.04776):0.0068):0.01584):0.00356,((((((((((Agra_g30:0.02687,Mamb_g116:0.09913):0.04698,(Calb_g564:0.13262,Cide_g89:0.03838):0.01327):0.04576,((Agra_g34:0.05738,(Calb_g27:0.01349,Mamb_g110:0.02151):0.02462):0.01352,Cide_g86:0.05848):0.09142):0.01146,((((Agra_g31:0.10622,Mamb_g115:0.11878):0.03335,(Agra_g32:0.05883,(Calb_g265:0.0141,(Mamb_g113:0.0,Mamb_g114:0.0):0.0119):0.01367):0.02965):0.0145,Cide_g87:0.06563):0.05087,(Agra_g33:0.06727,(Calb_g28:0.00981,Mamb_g112:0.02019):0.03423):0.11349):0.0275):0.01576,((Grar_g108:0.08962,Grar_g531:0.10838):0.05815,Pgui_g124:0.20385):0.03567):0.01213,Cide_g88:0.17519):0.02992,((((((Agra_g460:0.01232,Mamb_g260:0.02368):0.00427,Calb_g77:0.03173):0.02492,Cide_g154:0.02233):0.10816,((Grar_g431:0.02347,Pgui_g144:0.03953):0.06595,Hmol_g49:0.20555):0.02437):0.04357,((((((Caur_g348:0.04802,((((Sano_g86:0.00135,Smai_g268:0.00365):0.00413,Sgra_g6:0.00637):0.0013,Srhi_g323:0.01045):9.6E-4,Sans_g214:0.01304):0.02642):0.01021,Ccar_g382:0.08401):0.04092,((Omac_g352:0.03847,Omac_g360:0.04753):0.01727,Ptet_g34:0.08323):0.00519):0.03717,((Lcat_g177:0.00972,Lroh_g400:-0.00172):0.07688,(Sans_g273:0.03936,Srhi_g313:0.01164):0.08237):0.01691):0.0204,Ccar_g115:0.10893):0.04519,(((Ccar_g295:0.07544,(Sans_g12:0.05672,((Sgra_g193:0.01489,Smai_g207:0.01611):0.01793,Srhi_g15:0.01907):0.00903):0.01743):0.0199,Sano_g24:0.06516):0.06095,Sano_g267:0.19599):0.02779):0.04785):0.01909,((Grar_g430:0.03895,Pgui_g142:0.05305):0.07734,(Lwal_g132:0.07906,Pgui_g205:0.09194):0.05666):0.04914):0.00747):0.02371,((((Ccar_g144:0.12129,Sano_g186:0.21071):0.08764,((Omac_g74:0.13527,(((Sans_g105:0.01301,Sgra_g298:0.02599):0.00813,Smai_g286:0.04937):0.00854,Srhi_g189:0.01021):0.08436):0.02111,(Sano_g205:0.08131,((Sans_g65:0.0222,(Sgra_g289:0.01771,Srhi_g44:0.01129):0.0018):0.03416,Smai_g162:0.02959):0.02444):0.05905):0.03083):0.02054,Ccar_g167:0.14962):0.03283,(((Ccar_g370:0.22023,Omac_g52:0.12977):0.06136,(Omac_g54:0.09432,Ptet_g180:0.13468):0.05339):0.00461,(((Lcat_g440:0.01119,Lroh_g273:0.03681):0.10284,(Lcat_g441:0.10305,((Lroh_g25:0.01018,Lroh_g610:0.01082):0.02696,Lroh_g274:0.07004):0.01595):0.09554):0.04215,(Omac_g79:0.08748,(((Sano_g118:0.01833,Smai_g287:0.02567):0.03123,Sgra_g5:0.00527):0.00869,Srhi_g40:0.00856):0.04714):0.08577):0.03903):0.04329):0.0032):0.01439,(((((Caur_g152:0.05852,(Sgra_g4:0.00274,Srhi_g277:0.02326):0.04548):0.05141,(Lcat_g374:0.10098,((Lroh_g276:0.00158,Lroh_g555:0.00142):0.01164,(Lroh_g619:0.0,Lroh_g663:0.0):0.00936):0.04177):0.02359):0.01786,Ccar_g354:0.16014):0.08891,((Daes_g35:0.04693,Drer_g602:0.03907):0.0125,(Dkya_g838:0.00876,Dtin_g67:0.01024):0.0395):0.23172):0.01597,(Lcat_g121:0.04504,Lroh_g219:0.05396):0.17713):0.00919):0.00194,(((Agra_g94:0.142,Cide_g186:0.124):0.01335,(Grar_g436:0.04872,Pgui_g154:0.08228):0.0649):0.04817,((((((Caur_g65:0.18309,(Sano_g111:0.0517,(Sans_g294:0.00364,(Smai_g76:0.03213,Srhi_g104:0.02087):0.01536):0.02205):0.08279):0.04324,((Lcat_g363:0.03525,Lroh_g184:0.01875):0.01332,Lroh_g566:0.06418):0.10611):0.00457,Omac_g189:0.13682):0.01541,(((((((Caur_g68:0.17611,Ccar_g422:0.20589):0.04815,(Sans_g293:0.10476,(Sgra_g318:0.03215,Srhi_g105:0.02585):0.06074):0.01622):0.0238,Sans_g292:0.10263):0.02418,Omac_g188:0.13388):0.01642,(Lroh_g182:0.00574,Lroh_g568:0.00726):0.1628):0.01292,((Lcat_g364:0.02613,(Lroh_g183:0.00318,Lroh_g567:0.00182):0.02887):0.06336,Lcat_g365:0.10239):0.05649):0.02364,Smai_g77:0.18297):0.00198):0.01927,Lroh_g181:0.22983):0.01074,Ptet_g148:0.2961):0.0207):0.01428):0.00556):0.00295,(((Caur_g11:0.18618,(Sans_g126:0.10547,Sgra_g77:0.12853):0.02832):0.00729,(((Caur_g85:0.07879,Ccar_g228:0.13721):0.09693,((Lcat_g281:0.07605,Lroh_g624:0.04295):0.20608,((Sans_g42:0.04536,Sgra_g230:0.04164):0.02234,Srhi_g200:0.13216):0.03642):0.01101):0.02328,((((((Lcat_g297:-0.00332,(Lroh_g585:-0.01372,Lroh_g72:0.01972):0.01082):0.01215,Lroh_g268:0.0316):0.1027,Lroh_g714:0.09218):0.02287,Lroh_g143:0.15857):0.01183,Lcat_g58:0.19949):0.04901,Lcat_g66:0.2971):0.04575):0.01833):0.0067,(((((Caur_g28:0.07165,Ccar_g430:0.04935):0.01605,((Sano_g163:0.0254,Smai_g312:0.0276):0.02572,Srhi_g302:0.02578):0.02145):0.06028,Omac_g254:0.11759):0.05468,(Sano_g339:0.11585,Smai_g315:0.10615):0.07394):0.02924,((((Caur_g36:0.21412,((Sans_g174:0.02191,(Sgra_g184:0.0188,Smai_g30:0.0102):0.00859):0.06296,Sans_g23:0.10154):0.00913):0.00572,((Lcat_g30:0.00551,Lroh_g396:0.00349):0.09936,Omac_g246:0.11614):0.02868):0.00976,(Sans_g15:0.14509,Sgra_g248:0.10791):0.09073):0.04542,((((Caur_g81:0.25005,(Ccar_g191:0.11041,Omac_g322:0.10159):0.03945):0.03466,(Lcat_g530:0.07982,Lroh_g384:-0.01182):0.17034):0.04677,(((Ccar_g417:0.07881,Omac_g335:0.07919):0.02426,((((Sano_g277:0.02001,Smai_g65:9.9E-4):0.01909,Sgra_g234:0.01491):0.01704,Sans_g45:0.00721):0.02326,Srhi_g52:0.01687):0.03286):0.0282,(Ptet_g43:0.07637,Ptet_g50:0.08563):0.15289):0.05021):0.00349,((Omac_g323:0.08128,((Sano_g2:0.05666,(Sgra_g64:-0.00371,Smai_g190:0.03271):0.00534):0.01533,(Sans_g40:0.01252,Srhi_g68:0.04748):0.00954):0.07665):0.02664,Oste_g138:0.14261):0.04681):0.01141):0.01454):0.03785):0.03732):8.6E-4,(((((((Caur_g155:0.20566,(((Caur_g166:0.16931,(Caur_g169:0.05365,Caur_g170:0.08635):0.08469):0.01019,Ccar_g261:0.13981):0.02311,(Ptet_g191:0.14757,Ptet_g192:0.12743):0.08364):0.02984):0.00619,(((((((Caur_g171:0.08236,((Sano_g14:0.03905,Smai_g44:0.03595):0.01522,(Sans_g276:0.01564,(Sans_g325:0.00961,Srhi_g77:0.04239):0.01086):0.03303):0.00939):0.04518,Omac_g107:0.09651):0.03058,(Lcat_g381:0.1128,Lroh_g140:0.0452):0.0945):0.01615,(Ccar_g149:0.12694,((Omac_g99:0.02996,Oste_g16:0.07804):0.03094,((Sano_g11:0.03732,Smai_g46:0.01268):0.00713,Sgra_g262:0.00887):0.04693):0.02887):0.01749):0.00388,(((Caur_g184:0.24303,Ccar_g150:0.09997):0.02016,(Ccar_g187:0.06436,Ccar_g259:0.04564):0.12434):0.01596,(Sano_g12:0.05545,Sgra_g176:0.00655):0.08191):0.02337):0.01027,Caur_g186:0.17257):0.02202,(((Omac_g100:0.12392,Omac_g105:0.11208):0.04103,Omac_g108:0.19997):0.00885,Omac_g102:0.2444):0.02608):0.02891):0.00587,Lroh_g87:0.21467):0.00828,(((((Lcat_g199:0.0188,(Lroh_g442:0.0,Lroh_g80:0.0):0.0082):0.01153,Lroh_g33:0.02397):0.13372,(Lcat_g370:0.25574,(Lcat_g430:0.10534,Lroh_g32:0.20966):0.00376):0.02034):0.03185,((Lcat_g372:0.0108,Lroh_g173:0.0182):0.00112,Lroh_g329:3.8E-4):0.14812):0.0262,(Lroh_g330:0.0,Lroh_g648:0.0):0.17174):0.02046):0.03142,((Caur_g190:0.29063,(Mamb_g374:0.27092,Mamb_g639:0.23208):0.12937):0.04013,(Ccar_g352:0.1279,Sans_g204:0.1041):0.09825):0.01587):0.01121,(((Ptet_g193:0.14724,(Ptet_g206:0.03847,Ptet_g223:0.02753):0.14376):0.0269,((Ptet_g207:0.03493,Ptet_g224:-0.00493):0.13318,Ptet_g214:0.30132):0.07078):0.0186,((Ptet_g197:-0.03419,Ptet_g203:0.13719):0.0932,Ptet_g218:0.3808):0.16556):0.04076):0.01293,((((Ccar_g479:0.08104,(Omac_g353:0.06116,Srhi_g324:0.05584):0.04146):0.02537,(Lcat_g178:0.00126,Lroh_g401:0.00574):0.11813):0.04045,Sano_g87:0.22468):0.06491,(((((Lcat_g155:0.01419,(Lcat_g415:0.05373,(Lroh_g582:-0.00144,Lroh_g74:0.00444):0.04877):0.07856):0.03589,Lcat_g344:0.11123):0.02895,((((((((Lcat_g239:0.0325,Lcat_g516:0.0745):0.01509,((Lcat_g437:0.00694,Lroh_g42:0.00206):0.00291,Lroh_g254:-0.00291):0.05066):0.01569,(((((Lcat_g308:0.0029,Lroh_g574:0.0081):0.03011,Lcat_g419:0.01739):0.0078,Lcat_g339:0.0342):0.0158,Lroh_g60:0.00545):0.0047,Lroh_g2:0.04462):0.02783):0.00348,(Lroh_g363:-0.00392,Lroh_g71:0.01692):0.01663):0.01046,Lroh_g595:0.04336):0.01077,(Lcat_g274:0.08114,Lroh_g141:0.01186):0.03007):0.0136,Lroh_g518:0.07184):0.01603,(Lcat_g314:0.05091,(Lroh_g572:0.0,Lroh_g617:0.0):0.06009):0.01245):0.04138):0.01464,(Lcat_g462:0.17484,(Lroh_g590:0.0,Lroh_g637:0.0):0.11616):0.05329):0.04721,(Lcat_g166:0.13115,((Lroh_g245:0.00499,Lroh_g5:-9.9E-4):0.09702,(Lroh_g261:0.0,Lroh_g28:0.0):0.07748):0.0271):0.06986):0.04111):0.03988):0.00553):0.00531):0.00417,(((((((((Agra_g178:0.07629,(Calb_g336:0.01044,Mamb_g501:0.01356):0.01321):0.02672,Cide_g227:0.05053):0.12708,((Oste_g305:0.11068,((Sans_g121:0.03992,Srhi_g214:0.04308):0.03977,Smai_g17:0.08223):0.03757):0.00971,Ptet_g119:0.21516):0.0747):0.02314,((((((Caur_g120:0.07798,Ccar_g128:0.07402):0.00692,((Sano_g148:0.022,Sans_g74:0.052):0.01814,(Sgra_g18:0.04436,Smai_g238:0.01464):0.01436):0.01208):0.01874,Omac_g378:0.06776):0.01633,Oste_g6:0.11036):0.01432,(Lcat_g135:0.06344,Lroh_g204:0.05756):0.0381):0.05869,((Daes_g482:0.13107,(Djai_g139:0.09755,(Dkya_g876:0.08069,Dtin_g2:0.10931):0.00645):0.01043):0.00959,Dalb_g439:0.13966):0.12587):0.03641):0.03067,((((Agra_g250:0.0296,((Cide_g5:-0.00203,Mamb_g191:0.02903):0.00633,Hmol_g7:0.02517):0.0104):0.0516,(Grar_g187:0.10065,Pgui_g309:0.05735):0.03078):0.09284,((Agra_g64:0.03062,(Calb_g276:0.01754,Mamb_g243:0.02546):0.00538):0.00749,Cide_g283:0.03301):0.07505):0.02511,(((Sano_g235:0.01018,Sgra_g108:0.00782):0.05217,Smai_g149:0.04833):0.04501,Sans_g56:0.04074):0.15575):0.01884):0.01492,(((Agra_g60:0.07473,Calb_g281:0.05427):0.03603,Mamb_g439:0.09997):0.11988,(((Agra_g62:0.0318,(Calb_g280:0.01009,Mamb_g441:0.00991):0.0207):0.03913,Cide_g37:0.06512):0.06093,(Calb_g277:0.03195,Mamb_g624:0.03005):0.0812):0.04756):0.00485):0.01955,(Agra_g189:0.05088,(Calb_g326:0.01781,Mamb_g544:0.02819):0.01712):0.16687):0.0126,(Lcat_g286:0.01388,Lroh_g378:0.01412):0.23065):0.01401,(((((((((((((((((((Caur_g21:-0.01533,Ccar_g406:0.17033):0.07102,(Smai_g36:0.04518,Srhi_g130:0.05182):0.00798):0.00734,Sans_g162:0.01141):0.03251,Sano_g237:0.16174):0.01677,(Sano_g285:0.08141,(((Sans_g128:0.04248,Srhi_g241:-0.00548):0.01876,Sgra_g74:0.02224):0.00841,Smai_g253:0.03084):0.01509):0.03475):0.01122,(((Omac_g312:0.15316,(Sgra_g180:0.04518,Srhi_g199:0.18082):0.02134):0.02159,(Sans_g22:0.02495,((Sgra_g104:0.02121,Srhi_g248:0.04179):0.01313,Smai_g104:0.02037):0.0143):0.03107):0.00494,((Sans_g136:0.01568,(Smai_g227:0.03137,Srhi_g141:0.01663):0.00182):0.01412,Sgra_g170:0.03138):0.0387):0.01242):0.00639,(Omac_g249:0.07958,Oste_g155:0.08642):0.02352):0.01464,((Ccar_g248:0.10351,(Sans_g135:0.07427,(Sgra_g171:0.02874,Smai_g228:2.6E-4):0.06723):0.02549):0.01465,Sano_g165:0.11635):0.01781):0.01151,Caur_g24:0.24668):0.00745,(Caur_g23:0.11573,Ccar_g139:0.08127):0.07448):0.001,((Ccar_g218:0.14303,(Sano_g123:0.11518,Smai_g37:0.12282):0.03247):0.05621,Omac_g244:0.10079):0.03229):0.01445,(((Ccar_g216:0.12183,((Ccar_g498:0.07071,Omac_g306:0.05529):0.01843,Omac_g281:0.12257):0.03917):0.01626,((Omac_g277:0.16936,(((Sans_g24:0.03704,Srhi_g251:0.01796):0.05016,(Sgra_g103:0.017,Smai_g105:0.024):0.01659):0.09343,Srhi_g202:0.11469):0.01551):0.02449,(Oste_g106:0.01574,Oste_g149:0.05726):0.15047):0.0027):0.01521,((Ptet_g103:0.15927,(Ptet_g247:0.1856,Ptet_g249:0.2374):0.04923):0.04742,(Ptet_g272:0.05846,Ptet_g87:0.06754):0.06983):0.1212):0.0056):0.00827,((((Caur_g303:0.02601,Caur_g306:0.00599):0.13489,Omac_g339:0.13511):0.01357,((Sans_g46:0.02993,(Sgra_g166:0.02684,Smai_g62:0.02816):0.00557):0.03256,Srhi_g51:0.12144):0.04439):0.04031,Omac_g289:0.15401):0.0042):0.00739,((((((Ptet_g234:0.0092,Ptet_g48:0.0458):0.0302,Ptet_g57:0.1243):0.05558,Ptet_g74:0.14092):0.03564,Ptet_g75:0.30336):0.02043,(Ptet_g78:0.00233,Ptet_g80:0.01767):0.16795):0.00456,Ptet_g35:0.1495):0.0571):0.00164,(Ccar_g471:0.15242,(Omac_g250:0.08292,(Sgra_g173:0.05863,Srhi_g145:0.15637):0.04508):0.00833):0.04542):0.01055,((((((Lcat_g157:0.08128,Lroh_g167:0.03372):0.02342,Lcat_g465:0.06158):0.01368,(((((Lcat_g303:0.02554,Lroh_g131:0.02046):0.00689,(Lroh_g63:0.01441,Lroh_g686:-0.00141):0.06111):0.0187,(Lroh_g226:0.01682,Lroh_g578:0.03118):0.00855):0.00946,(Lroh_g362:0.0,Lroh_g70:0.0):0.03167):0.00864,(((Lcat_g385:0.0935,(((Lcat_g438:0.0,Lroh_g255:0.0):0.0,Lroh_g43:0.0):0.0,Lroh_g86:0.0):0.0185):0.02264,(Lroh_g262:0.00158,Lroh_g29:0.00142):0.02436):0.01354,(Lroh_g591:0.00668,Lroh_g636:0.00632):0.02784):0.00896):0.0096):0.02335,(Lcat_g312:0.12776,Lroh_g530:0.06224):0.03595):0.00938,((Lcat_g266:0.11402,(Lroh_g246:0.05192,Lroh_g6:0.03308):0.10698):0.04133,Lroh_g717:0.10792):0.02346):0.08723,((Sano_g335:0.03112,Smai_g27:0.00388):0.02383,Srhi_g217:0.03917):0.07986):0.0455):0.01028,(((Caur_g89:0.13804,Caur_g90:0.12896):0.01318,((Caur_g99:0.0828,Ccar_g270:0.0462):0.04479,Ccar_g390:0.24971):0.04682):0.02428,((Caur_g94:0.05996,Caur_g96:0.06304):0.06197,Caur_g97:0.12853):0.06059):0.01469):0.00761,((Caur_g25:0.18197,(Sgra_g178:0.00525,Smai_g39:0.02575):0.09053):0.09109,(((((Caur_g33:0.0837,((Lcat_g290:0.01408,Lroh_g382:0.01992):0.05222,Omac_g251:0.08628):0.01555):0.02804,Sano_g308:0.15646):0.01069,((Ccar_g272:0.16007,Lcat_g175:0.07893):0.03824,((Sans_g19:0.07372,Smai_g102:0.01128):0.06739,Sgra_g105:0.15861):0.03938):0.02535):0.04982,(((Lcat_g187:0.01148,Lroh_g410:0.01552):0.09675,(Lroh_g164:0.0,Lroh_g350:0.0):0.18675):0.02732,(((Lroh_g166:0.0,Lroh_g179:0.0):0.17453,Oste_g160:0.21647):0.01938,(Omac_g234:0.06484,((Sano_g258:0.0,Smai_g86:0.0):0.01193,Sans_g30:0.01007):0.05266):0.05012):0.0164):0.05032):0.01081,Lcat_g172:0.27317):0.015):0.01366):0.02319,((Sano_g301:0.0762,Sgra_g308:0.0918):0.03324,Sano_g46:0.14926):0.12394):0.00654):0.00549):0.00538,(((Caur_g213:0.11494,(Caur_g216:0.03374,Caur_g218:0.02526):0.08256):0.09104,(Ccar_g17:0.04665,(Sans_g221:0.01193,((Sgra_g113:0.00601,Smai_g150:0.00299):0.00659,Srhi_g129:0.00941):0.00307):0.0326):0.10621):0.05288,(((((Caur_g241:0.00236,Caur_g256:0.00264):0.16426,((Sano_g19:0.11003,Srhi_g84:0.19697):0.03717,((Sans_g155:0.02859,Sgra_g130:0.05041):0.03975,Smai_g200:0.08175):0.04458):0.02355):0.01502,((((Omac_g133:0.04134,Oste_g282:0.11866):0.0444,Ptet_g1:0.3936):0.01659,(Omac_g136:0.05234,Oste_g206:0.06066):0.04104):0.03649,(Oste_g132:0.08131,Oste_g289:0.13969):0.0562):0.0194):0.03111,(((Oste_g200:-0.00349,Oste_g201:0.00849):0.00177,Oste_g254:-0.00177):0.013,Oste_g255:0.01175):0.12903):0.0137,(((((Lcat_g417:-0.02205,Lcat_g499:0.08805):0.01462,Lroh_g440:-6.2E-4):0.07252,(Omac_g128:0.0468,Sgra_g133:0.0492):0.01586):0.05818,Sans_g97:0.21375):0.01442,Omac_g141:0.1064):0.06079):0.04555):0.01284):0.00173,(((((((Agra_g20:0.01913,Mamb_g434:0.01887):0.00324,Cide_g59:0.03576):0.05427,Pgui_g33:0.11248):0.0626,(((Caur_g322:0.10743,Ccar_g113:0.08857):0.04807,(((Sano_g141:0.00167,Smai_g261:0.03733):0.0234,Sans_g348:0.0356):0.00592,Srhi_g196:0.02183):0.02155):0.11559,((Lroh_g154:0.0,Lroh_g548:0.0):0.26334,Omac_g185:0.12066):0.07104):0.03304):0.00545,(Omac_g176:0.15556,(Ptet_g137:0.13552,Ptet_g142:0.27148):0.14044):0.06257):0.03502,Lwal_g240:0.25681):0.01102,(((Omac_g159:0.1993,Srhi_g276:0.1517):0.07289,Sans_g161:0.20061):0.06156,(Oste_g264:0.13774,Sans_g106:0.10126):0.18357):0.0427):0.01719):0.00142,(((Caur_g158:0.1473,((((Caur_g336:0.059,((Omac_g93:0.04129,Oste_g98:0.05471):0.00875,(Sano_g94:0.03999,((Sgra_g229:0.00499,Smai_g111:0.01901):0.00941,Srhi_g59:0.01559):0.00901):0.01381):0.01484):0.00987,Sans_g332:0.05981):0.03285,((Lcat_g399:0.02197,((Lroh_g162:0.0,Lroh_g429:0.0):0.00995,Lroh_g550:0.01105):0.03053):0.03042,(((Lcat_g521:0.10862,Lroh_g163:-0.04362):0.02254,Lroh_g430:-0.02254):0.03674,Lroh_g551:0.00176):0.05368):0.06778):0.03813,(Lcat_g382:0.09513,Lcat_g505:0.01287):0.16579):0.01543):0.0465,((((((Caur_g181:0.12714,((Ptet_g208:0.0435,Ptet_g233:-0.0235):0.04531,Ptet_g225:0.12169):0.09936):0.01011,Omac_g96:0.08826):0.01695,Lroh_g425:0.09068):0.04331,(Lcat_g384:0.17764,((Lcat_g502:0.02601,(Lroh_g432:0.0,Lroh_g78:0.0):0.03099):0.02113,(Lroh_g423:0.0,Lroh_g436:0.0):0.03687):0.04036):0.05626):0.02419,((((Ptet_g209:0.01479,Ptet_g232:0.00421):0.01674,Ptet_g226:0.03876):0.06498,Ptet_g213:0.13402):0.0984,((((Sano_g10:0.12869,Smai_g49:0.04531):0.0268,Sano_g131:0.0442):0.0128,(Sgra_g222:0.06264,Srhi_g48:0.04536):0.0067):0.04799,Sgra_g221:0.15539):0.05111):0.04742):0.00912,((Omac_g94:0.10651,(((Sans_g329:0.02312,Srhi_g49:0.01488):0.02387,Sgra_g228:0.05013):0.0137,Sgra_g227:0.0343):0.04724):0.07139,(Smai_g110:0.09096,Srhi_g82:0.18504):0.06417):0.02223):0.02355):0.06141,(((((((Lcat_g153:0.00257,Lroh_g491:-5.7E-4):2.9E-4,Lroh_g511:-2.9E-4):0.00728,((Lcat_g211:0.00726,(Lroh_g675:0.00708,Lroh_g708:0.00292):0.00424):0.00359,(((Lcat_g255:0.08123,Lroh_g241:-0.00623):0.0033,(Lcat_g334:0.0,Lroh_g250:0.0):0.0597):0.01059,(Lroh_g259:0.00116,Lroh_g26:8.4E-4):0.01616):0.00882):0.00157):0.00761,Lcat_g60:0.02508):0.00946,(Lroh_g66:0.0,Lroh_g683:0.0):0.06491):0.04028,(Lcat_g273:0.06166,Lroh_g47:0.04034):0.048):0.13806,(Sgra_g150:0.02035,Srhi_g73:0.02165):0.16658):0.03531):0.01469):0.00447,((((((Agra_g230:0.07953,Calb_g83:0.03247):0.12615,(((Agra_g231:0.03145,Mamb_g631:0.02355):0.04119,Cide_g141:0.04881):0.00861,(Calb_g82:0.01933,Mamb_g630:0.01267):0.05089):0.04078):0.16416,Ptet_g89:0.26812):0.02542,(((Cide_g147:0.15241,Grar_g72:0.22259):0.02564,(((Grar_g11:0.16322,(((Grar_g342:0.09325,Pgui_g527:0.14275):0.0266,Grar_g56:0.1404):0.01712,(Grar_g350:0.09634,Grar_g351:0.08266):0.04438):0.02878):0.01003,(((Grar_g141:0.04441,Pgui_g248:0.06059):0.11408,Grar_g338:0.15942):0.02393,((((Grar_g327:0.13053,Grar_g331:0.08547):0.03432,(((Pgui_g524:0.02054,Pgui_g526:0.02146):0.09678,Pgui_g528:0.12822):0.03929,Pgui_g529:0.10621):0.01105):0.00541,(((Grar_g335:0.1371,Grar_g349:0.0649):0.06357,Grar_g84:0.14993):0.01995,(((((Grar_g51:0.07771,Grar_g75:0.06529):0.03688,((Grar_g538:0.0,Grar_g539:0.0):0.11605,Grar_g559:0.07495):0.02187):0.00759,Grar_g577:0.10254):0.00866,Grar_g547:0.11109):0.0086,Pgui_g101:0.10909):0.02958):0.01603):0.00218,(Grar_g332:0.15465,(Pgui_g533:0.10841,Pgui_g541:0.09259):0.01735):0.03631):0.02203):0.00535):0.01273,(Grar_g353:0.17172,Pgui_g531:0.15928):0.03405):0.01829):0.01231,(Grar_g17:0.22754,(Grar_g553:0.15539,Grar_g581:0.14661):0.04146):0.01438):0.03412):0.0046,(((((((Caur_g162:0.06919,Caur_g163:0.06981):0.03279,Ccar_g282:0.17271):0.06936,(((Caur_g325:0.00562,Caur_g361:0.01138):0.1065,(Ccar_g266:0.06024,Ccar_g268:0.06876):0.07):0.03554,(Ccar_g130:0.08133,Ccar_g326:0.17667):0.12571):0.03898):0.03278,((Sgra_g255:0.04736,Smai_g219:0.01164):0.07117,Srhi_g61:0.12533):0.0748):0.01861,((((Caur_g268:0.08529,Ccar_g367:0.06671):0.08632,(Sano_g22:0.05549,(Sgra_g296:0.11938,(Sgra_g305:0.02175,Smai_g203:0.05825):0.04312):0.00451):0.06293):0.02671,Caur_g314:0.24667):0.01661,Ccar_g314:0.20077):0.01315):0.05492,((Ccar_g225:0.28248,Sans_g8:0.15752):0.08105,(Sano_g220:0.19261,Sans_g267:0.21639):0.0472):0.00937):0.02202,((((((((((Caur_g255:0.12576,Smai_g132:0.06624):0.04816,((Sano_g70:0.06188,((Sgra_g214:0.02249,Srhi_g289:0.00751):0.01022,Smai_g318:0.02878):0.02112):0.05679,((Sans_g198:0.02547,Smai_g319:0.01853):0.01498,Srhi_g290:0.03602):0.05852):0.02175):0.00263,Sano_g68:0.16978):0.02093,Oste_g181:0.18377):0.03387,((((Caur_g327:0.15839,(Ptet_g151:0.09513,(Ptet_g153:0.0099,(Ptet_g242:0.06471,Ptet_g278:-0.00471):0.0041):0.04837):0.11611):0.01093,(Oste_g180:0.0,Oste_g242:0.0):0.09651):0.02388,Omac_g60:0.13428):0.04212,(Sano_g16:0.10366,(Sans_g200:0.08215,Smai_g235:0.03285):0.02584):0.0668):0.02022):0.06911,(((((Caur_g354:0.1768,Srhi_g328:0.0832):0.02702,Omac_g358:0.09348):0.02013,Sans_g209:0.12262):0.07532,(Lcat_g185:0.10172,Lroh_g408:0.13928):0.14075):0.03188,Ptet_g36:0.20878):0.04449):0.04286,((((((Caur_g353:0.1057,((Sano_g88:0.04338,(Sgra_g8:0.01622,Smai_g265:0.01178):6.2E-4):0.00433,Sans_g212:0.03692):0.01693):0.01209,Ccar_g246:0.0381):0.00871,Omac_g357:0.05182):0.00311,Oste_g222:0.10699):0.04213,Sano_g300:0.14325):0.045,(Lcat_g183:0.00922,Lroh_g406:0.02778):0.17943):0.14112):0.02123,Ccar_g306:0.3649):0.02697,(((Cide_g42:0.27816,Ptet_g81:0.30284):0.03247,((((Lcat_g283:0.0,Lroh_g228:0.0):0.00478,Lroh_g50:0.00222):0.16379,Lroh_g534:0.26521):0.11361,((Omac_g116:0.08468,Srhi_g332:0.09232):0.06215,Sgra_g188:0.13835):0.06858):0.09381):0.02009,(((Lroh_g339:0.32219,Mamb_g457:0.32381):0.03591,Lwal_g115:0.29109):0.02885,Sans_g266:0.3834):0.02231):0.00428):0.0075,(Lcat_g32:0.01256,(Lroh_g126:0.0,Lroh_g615:0.0):0.00644):0.2906):0.01166):0.00685):0.00124,((((((Agra_g468:0.07893,Cide_g258:0.07807):0.02118,Mamb_g355:0.13132):0.03999,Calb_g556:0.14351):0.06915,((Calb_g558:0.01833,Mamb_g350:-0.01033):0.07265,Cide_g260:0.04185):0.08739):0.04184,((Caur_g91:0.15673,(Sgra_g71:0.03969,Smai_g250:0.04831):0.06777):0.00597,(Caur_g92:0.08188,(Caur_g93:0.07136,Ccar_g53:0.09764):0.01862):0.01916):0.10889):0.01578,(((((Daes_g107:0.0763,Dalb_g423:0.0917):0.00754,Dkya_g799:0.07096):0.22894,(((Daes_g75:0.07229,(Dkya_g749:0.09721,Drer_g716:0.05379):0.01221):0.01578,Dalb_g395:0.10047):0.16944,Pgui_g103:0.18131):0.03006):0.01118,(((Daes_g69:0.08146,Drer_g639:0.07654):0.01349,(Dkya_g742:0.04343,Dtin_g120:0.04057):0.03101):0.13,(((Daes_g70:0.01509,(Dalb_g401:0.02468,(Djai_g131:0.02986,(Dkya_g743:0.01511,Drer_g638:0.03589):0.00114):0.00182):0.00278):0.00632,Dtin_g121:0.02018):0.18493,((((Daes_g72:0.04895,Daes_g73:0.04205):0.02894,Djai_g128:0.07706):0.00635,(Dkya_g746:0.03995,Dkya_g747:0.06105):0.01752):0.01683,(Drer_g718:0.05906,Drer_g719:0.06394):0.01724):0.11362):0.01094):0.09358):0.01693,(((((((((((Agra_g160:0.0079,(Calb_g305:-0.01253,(Hmol_g57:0.1538,Mamb_g255:-0.0118):0.02753):0.0291):0.00985,Cide_g18:0.02377):0.15294,Cide_g163:0.214):0.04376,(Grar_g458:0.09192,Pgui_g187:0.05408):0.16167):0.02309,(((((((Agra_g310:0.1328,Calb_g379:0.1402):0.06031,Cide_g304:0.14419):0.03221,((Agra_g311:0.06465,((Calb_g377:0.02321,Mamb_g10:0.03279):0.02447,Mamb_g268:0.05053):0.02785):0.04148,Cide_g303:0.13664):0.05597):0.00169,(((Agra_g314:0.12504,Mamb_g8:0.02596):0.03416,Calb_g376:0.08984):0.05943,Cide_g301:0.16282):0.02147):0.04225,((((Calb_g375:0.04641,Mamb_g6:0.05859):0.00897,Cide_g300:0.04103):0.11038,Mamb_g267:0.17837):0.03412,(((((Grar_g371:0.13974,Pgui_g494:0.25226):0.04776,Pgui_g490:0.17124):0.01719,(Pgui_g489:0.12864,((Pgui_g491:0.04022,Pgui_g498:0.01978):0.00596,Pgui_g493:0.02754):0.13786):0.04652):0.02175,(Grar_g374:0.20841,Lwal_g17:0.18659):0.01489):0.02216,Grar_g523:0.18506):0.00861):0.00724):0.0127,(((Agra_g66:0.11411,(Calb_g274:0.08219,Mamb_g241:0.05581):0.09389):0.02217,(Cide_g285:0.13126,Hmol_g69:0.20174):0.05046):0.09186,(((Caur_g56:0.12416,(((Sano_g282:0.01499,Smai_g13:0.00701):0.01635,Sans_g120:0.02665):0.01214,Srhi_g265:0.03836):0.07759):0.02776,(((Lcat_g214:0.0,Lcat_g336:0.0):0.00993,Lroh_g469:0.00907):0.00501,Lroh_g471:0.00949):0.11288):0.02041,((Lcat_g213:0.00258,Lcat_g335:4.2E-4):0.04139,(Lroh_g468:0.04704,Lroh_g470:0.00396):0.02811):0.16595):0.07836):0.00783):0.01071,(Agra_g68:0.13066,Cide_g277:0.17734):0.11165):0.01633):0.00854,(((((Caur_g13:0.18185,(((Ccar_g341:0.09245,Omac_g268:0.05855):0.02581,(((Sano_g223:0.06481,Sgra_g202:0.02919):0.0228,Sans_g145:0.0657):0.03357,Smai_g216:0.05093):0.05463):0.01306,Oste_g26:0.18766):0.02377):0.03173,Oste_g236:0.25045):0.02604,Caur_g26:0.23994):0.00328,(((((((Caur_g51:0.16718,(Ccar_g457:0.07668,((Sans_g35:0.01595,(Sgra_g90:0.01894,Smai_g93:0.03406):0.01005):0.00762,Srhi_g260:0.01213):0.06482):0.0092):0.03166,((Omac_g226:0.06154,(Omac_g272:0.08639,(Omac_g276:0.01193,Omac_g285:0.03407):0.01161):0.05321):0.01275,Omac_g318:0.069):0.0274):0.03204,((Lcat_g203:0.12564,(Lcat_g206:0.04263,((Lroh_g367:-0.00277,Lroh_g56:0.03977):0.01381,Lroh_g76:-0.00881):0.01662):0.04724):0.05436,(Lcat_g31:0.0363,Lroh_g397:0.0247):0.09783):0.03995):0.02179,((Lroh_g352:0.02059,Lroh_g434:0.02141):0.02055,Lroh_g427:0.08395):0.10984):0.00271,(Lcat_g276:0.00776,Lroh_g137:0.01724):0.17858):0.0347,((Lcat_g20:0.02242,Lroh_g388:0.02358):0.08999,Lcat_g28:0.22601):0.06225):0.02594,((Lcat_g193:0.02585,Lroh_g413:-0.00385):0.11127,((((Sano_g109:0.08781,Smai_g155:-0.02581):0.02114,Sgra_g264:3.6E-4):0.01256,Srhi_g194:0.02694):0.02605,Sans_g124:0.07658):0.07326):0.0347):0.0163):0.03401,(Caur_g44:0.26639,((Ccar_g286:0.12646,(Omac_g237:0.06386,((Sano_g257:-0.00612,Smai_g85:0.01812):0.08244,Sans_g29:0.05206):0.01039):0.03604):0.02694,(Sgra_g97:0.09622,Srhi_g255:0.05278):0.13803):0.05738):0.01517):0.01773):0.02298,((Caur_g101:0.2294,(Sano_g309:0.30118,Sans_g296:0.28482):0.0731):0.01709,(Sano_g238:0.24079,Sano_g93:0.34821):0.01528):0.0329):0.01482,(((((((Daes_g105:0.03634,(Drer_g575:0.00573,Drer_g605:0.01127):0.03166):0.01167,(((Dalb_g269:0.03894,(Dkya_g731:0.00576,Dtin_g109:0.00824):0.02356):0.00328,Dcho_g110:0.02247):0.00546,Djai_g109:0.03642):0.00408):0.28923,((((Daes_g119:0.05314,(Dkya_g488:0.00911,Dkya_g783:8.9E-4):0.03586):0.04281,Djai_g97:0.05944):0.02107,(Daes_g120:0.0106,Daes_g127:0.0094):0.118):0.16869,((((Daes_g128:0.047,(Dkya_g489:0.01676,Dkya_g782:0.01724):0.0095):0.0066,Dtin_g101:0.0404):0.00532,Dalb_g317:0.07918):0.00948,((Dcho_g50:0.00223,Dcho_g55:0.00777):0.05928,Djai_g98:0.05872):0.00234):0.15997):0.02226):0.00946,(((((((((((Daes_g108:0.09292,Drer_g598:-0.04092):0.0375,Dkya_g796:0.0985):0.04665,Dalb_g338:0.1676):0.03139,Djai_g89:0.11924):0.12797,(((((Daes_g109:0.04507,Drer_g597:0.03993):0.02457,Dkya_g794:0.09993):0.03422,Djai_g90:0.15328):0.01341,((Daes_g110:0.14358,Dtin_g94:0.14942):0.00504,Dkya_g795:0.11396):0.00428):0.01977,Dalb_g325:0.14451):0.04084):0.08502,(((Daes_g118:0.0551,((Dkya_g487:0.02283,Dkya_g784:0.02017):0.01076,Dtin_g99:0.01624):0.01215):0.01113,Dalb_g418:0.08637):0.01649,(Dcho_g49:0.00834,Dcho_g54:0.00266):0.06432):0.22141):0.02468,(((Daes_g116:0.0781,(Dcho_g47:0.00437,Dcho_g52:6.3E-4):0.0994):0.00858,((Dkya_g485:0.05206,Dkya_g787:0.10894):0.03214,Dtin_g56:0.09486):0.03242):0.01089,Dalb_g282:0.11261):0.13774):0.01372,((((Daes_g57:0.07541,(Dalb_g333:0.08817,Dkya_g815:0.06583):0.00559):0.12593,((((Daes_g58:0.03647,Dkya_g814:0.02653):0.00939,Dalb_g434:0.04111):0.0136,Djai_g33:0.03165):0.00888,Dcho_g91:0.05524):0.1382):0.00422,(((Daes_g63:0.02748,Dkya_g803:0.03152):0.00978,Dalb_g122:0.05622):0.16204,(Dalb_g424:0.11133,(Dkya_g800:0.03597,Dtin_g92:0.04703):0.05567):0.11284):0.02119):0.03436,((((((((Daes_g59:0.065,(Djai_g32:0.0368,Dkya_g813:0.0482):0.0135):0.0391,Dalb_g435:0.15415):0.04055,(Dalb_g123:0.0945,Dalb_g71:0.1255):0.0477):0.01315,((Daes_g60:0.10813,Dtin_g87:0.05687):0.10049,(((Daes_g61:0.10871,Dkya_g812:0.08229):0.02383,Dkya_g805:0.08767):0.03703,((((Djai_g31:0.05491,Djai_g86:0.03109):0.03087,Djai_g85:0.06763):0.01295,(Dkya_g811:0.03993,Dtin_g89:0.02507):0.03305):0.02448,Dkya_g809:0.0839):0.03075):0.0132):0.01546):0.00782,(Dalb_g17:0.22415,Dkya_g810:0.10285):0.05681):0.01382,Daes_g62:0.16359):0.02081,(((Dkya_g804:0.04756,(Dkya_g807:0.03477,Dkya_g808:0.03123):0.00544):0.01072,Dtin_g55:0.06503):0.05244,Dkya_g806:0.08806):0.0755):0.05498,(Daes_g64:0.25114,(((Dalb_g436:0.05582,(Dkya_g801:0.05975,Dtin_g91:0.02725):0.01168):0.0129,(Drer_g599:0.01064,Drer_g600:0.03036):0.0251):0.02725,Djai_g88:0.06588):0.09724):0.09769):0.01029):0.0362):0.01747,(((((Daes_g38:0.08025,(Dkya_g834:0.04708,Dtin_g70:0.01892):0.04325):0.14768,((((((Daes_g45:0.07977,Dkya_g826:0.06723):0.00621,Dalb_g304:0.08129):0.04002,(Daes_g47:0.13877,(Dcho_g82:0.08194,(Dkya_g827:0.07292,Dtin_g162:0.06708):0.01506):0.01723):0.01773):0.01321,((Daes_g46:0.10636,Daes_g48:0.05864):0.04231,(Dalb_g305:0.06657,(Dkya_g824:0.06017,Dtin_g76:0.00483):0.03943):0.04557):0.01633):0.02897,Dkya_g825:0.15786):0.01512,Dkya_g823:0.18212):0.06753):0.00355,(((((((Daes_g42:0.05087,Dalb_g412:0.05213):0.01439,(Dkya_g830:0.05218,Dtin_g73:0.02882):0.01186):0.02376,Djai_g41:0.03611):0.07029,((Daes_g44:0.03385,Dkya_g828:0.02415):0.02782,Dalb_g410:0.05618):0.1158):0.02361,(Daes_g43:0.07065,(Dkya_g829:0.02214,Dtin_g74:0.03186):0.03135):0.10232):0.04545,(((Daes_g49:0.02458,(Dkya_g822:0.02829,Dtin_g77:0.00871):0.00242):0.00729,Dalb_g306:0.03146):0.00629,Dcho_g83:0.04821):0.16564):0.04613,(((Daes_g51:0.08618,(Dcho_g85:0.06115,Dkya_g821:0.06285):0.02932):0.01669,Djai_g39:0.04981):0.04288,Dtin_g79:0.09987):0.11929):0.00727):0.02152,((Daes_g50:0.06038,Dtin_g78:0.04962):0.02833,(Dcho_g84:0.06712,Djai_g40:0.04988):0.01367):0.14448):0.00636,(((Daes_g52:0.03676,(Dcho_g86:0.04193,Djai_g38:0.01207):0.01574):0.16114,((((Daes_g53:0.0631,Dalb_g285:0.0669):0.02832,Dkya_g819:0.06168):0.00968,Djai_g37:0.08582):0.0038,Dcho_g87:0.08158):0.15533):0.04132,((Daes_g54:0.10232,((Dalb_g432:0.08698,(Djai_g36:0.0539,(Dkya_g818:0.03496,Dtin_g82:0.01904):0.0161):0.01102):0.00348,Dcho_g88:0.06852):0.00749):0.11419,(Daes_g56:0.02768,(((Dalb_g116:0.01782,Dalb_g51:0.03218):0.0159,(Dcho_g6:0.0406,(Dkya_g816:0.02971,Dtin_g84:0.02029):0.0089):0.01097):0.00348,Djai_g34:0.03058):0.005):0.14289):0.04583):0.01623):0.00596):0.00181,(((((Daes_g39:0.06941,Dtin_g71:0.05759):0.03878,Dkya_g833:0.07422):0.02601,(Dalb_g413:0.00304,Dcho_g80:0.11296):0.04536):0.14031,(Daes_g41:0.04035,(Dkya_g831:0.03506,Dtin_g72:0.02294):0.01765):0.16166):0.03136,((Daes_g40:0.09187,Dkya_g832:0.06013):0.03921,Djai_g42:0.15879):0.08995):0.0596):0.0233,(((((Daes_g86:0.09247,Drer_g620:0.05053):0.02619,Dkya_g764:0.14181):0.03347,(Dalb_g389:0.17311,Dcho_g97:0.13989):0.01991):0.10804,(((Daes_g88:0.02259,(Dkya_g766:0.03623,Drer_g618:0.03477):0.00441):0.00487,Djai_g124:0.08263):0.00392,Dalb_g387:0.05933):0.16582):0.01142,((((((((Daes_g90:0.05989,Drer_g616:0.04711):0.01405,(Dkya_g768:0.02251,Dtin_g137:0.01549):0.03595):0.0099,Dcho_g99:0.0881):0.00555,Dalb_g87:0.0777):0.03837,Djai_g121:0.10213):0.05477,(((Daes_g93:0.08454,Dalb_g383:0.07846):0.00791,Drer_g613:0.04159):0.01818,(Dcho_g102:0.05762,(Djai_g122:0.04912,(Dkya_g771:0.03075,Dtin_g140:0.04525):0.04738):0.00588):0.00969):0.08197):0.0457,((((Daes_g91:0.07529,(Dkya_g769:0.017,Dtin_g138:0.044):0.02221):0.02489,Dalb_g385:0.09311):0.03511,Drer_g615:0.12564):0.05616,(((Daes_g92:0.05106,Djai_g123:0.03994):0.00483,Dkya_g770:0.10767):0.00138,(Dalb_g384:0.0951,Drer_g614:0.0729):0.01524):0.1082):0.04012):0.01537,(((Daes_g94:0.06308,Dkya_g773:0.06692):0.03002,(((Dalb_g74:0.10701,Dalb_g75:0.03199):0.01677,Djai_g120:0.05623):0.02021,Drer_g612:0.12154):0.01373):0.08055,(Daes_g95:0.05395,Drer_g611:0.03505):0.14288):0.0035):0.03165):0.042):0.00445):0.00861,((Dalb_g370:0.14641,Dkya_g917:0.13859):0.17962,Dtra_g7:0.29588):0.05031):0.00541,(((((Daes_g514:0.11792,(Dkya_g943:0.1079,Dtin_g33:0.0931):0.02008):0.04455,(Dcho_g14:0.15294,Djai_g9:0.13606):0.0247):0.02011,Dalb_g382:0.17226):0.2033,((Ddra_g12:0.11929,Dtra_g8:0.15871):0.22713,Dtra_g9:0.35937):0.02226):0.0272,((Dtra_g1:0.31872,Dtra_g2:0.19928):0.06386,(Dtra_g3:0.26466,Dtra_g4:0.23934):0.03089):0.01258):0.02219):0.0022,(((((((((Daes_g516:0.03712,Dcho_g13:0.02988):0.00742,Dtin_g34:0.02608):0.00873,Dkya_g945:0.03077):0.01659,Djai_g10:0.10478):9.8E-4,Dalb_g62:0.08827):0.16099,Daes_g518:0.25173):0.03075,((Daes_g520:0.07793,((Dalb_g25:0.06742,(Dkya_g951:0.02122,Dtin_g38:0.02978):0.02258):0.00504,Djai_g15:0.04146):0.00307):0.00887,Dcho_g12:0.05113):0.24405):0.02278,(((Daes_g517:0.05693,((Dalb_g63:0.06455,Dkya_g947:0.05645):0.02057,Djai_g13:0.03643):0.02257):0.10451,Dtin_g35:0.20824):0.09153,(Djai_g11:0.20099,(Djai_g12:0.0579,Dkya_g946:0.1131):0.11401):0.08601):0.01425):0.02692,((Daes_g519:0.02451,(Dkya_g950:0.01622,Dtin_g37:0.01478):0.01649):0.01374,Djai_g14:0.03201):0.25863):0.01474):0.0147):7.1E-4,((((((Daes_g29:0.02641,Daes_g30:0.05959):0.0248,((Djai_g52:0.0477,Dkya_g843:0.0613):0.00268,Dkya_g844:0.06532):0.00295):0.04707,((((Daes_g32:0.02058,Drer_g631:0.03642):0.00457,Dkya_g841:0.02243):0.01395,(Dalb_g430:0.05462,Djai_g50:0.03638):0.0023):0.02282,Dcho_g75:0.0723):0.05283):0.06713,((((Daes_g33:0.05232,Dkya_g840:0.04568):0.00588,Djai_g48:0.03762):0.00585,(Dalb_g431:0.05634,Dcho_g78:0.07066):0.0094):0.03889,Drer_g604:-0.01664):0.17112):0.04122,Drer_g581:0.1935):0.03695,((Dkya_g839:0.0423,Dtin_g66:0.0247):0.06101,Drer_g603:0.05849):0.23183):0.06635):0.00237,((((((((((((((((((Daes_g122:0.01062,Daes_g130:0.00938):0.04975,(Daes_g129:0.09674,(Dkya_g490:0.01875,Dkya_g781:0.01025):0.06276):0.01662):0.01837,((Dkya_g491:0.01184,Dkya_g779:0.02216):0.01139,Dtin_g102:0.04611):0.02881):0.0094,Dalb_g13:0.05954):0.01983,(Dkya_g492:0.01216,Dkya_g778:0.01184):0.05404):0.02286,((Daes_g225:0.0,Daes_g351:0.0):0.01745,Daes_g309:0.03555):0.07139):0.01623,((((Dalb_g113:0.00777,Dalb_g79:0.01023):0.05962,(Dalb_g128:0.0374,(Dalb_g256:0.05735,Dalb_g261:0.03365):0.0031):0.02888):0.0475,Dalb_g223:0.18175):0.00575,(((Dkya_g14:0.01972,(Dkya_g141:0.01202,(Dkya_g373:0.00406,Dkya_g524:-0.00106):0.01348):0.00303):0.00306,Dkya_g328:0.01556):0.00789,Dkya_g632:4.0E-5):0.0769):0.01028):0.00709,((Dalb_g125:0.05978,Dalb_g85:0.06122):0.00326,Dalb_g267:0.03774):0.0629):0.00506,((((Daes_g205:0.071,((((Daes_g217:0.01574,Daes_g235:0.01426):0.00345,(Daes_g454:0.00705,Daes_g495:0.00695):0.0013):0.0035,Daes_g227:0.01012):0.0055,Daes_g342:0.01837):0.03544):0.04111,(((Dkya_g175:0.02367,Dkya_g382:0.00733):0.01236,Dkya_g483:0.01214):0.02557,Dkya_g42:0.05943):0.03172):0.00636,(((((Dkya_g103:0.0206,((((Dkya_g121:0.0132,(Dkya_g300:-7.9E-4,Dkya_g371:0.02879):0.0213):0.00342,Dkya_g375:0.01308):0.00315,((Dkya_g167:0.00829,Dkya_g179:0.02471):0.00316,Dkya_g403:0.01134):0.00347):0.00266,Dkya_g65:0.01884):0.00581):0.03395,(((Dkya_g215:0.0176,Dkya_g406:0.0144):0.0094,Dkya_g226:0.0311):0.02527,Dkya_g567:0.02398):0.04427):0.01368,(Dkya_g196:0.0109,Dkya_g326:1.0E-4):0.09366):0.01411,((Dkya_g208:0.02828,(Dkya_g581:0.00274,Dkya_g6:0.00826):0.02272):0.03436,(((Dkya_g29:0.11348,(Dkya_g321:0.00804,Dkya_g568:0.02296):0.00702):0.02418,((Dkya_g337:0.02773,Dkya_g348:0.04427):0.00291,Dkya_g388:0.03009):0.00657):0.00941,Dkya_g691:0.03459):0.00614):0.00675):0.00822,((((((Dkya_g110:0.06541,Dkya_g26:0.07059):0.02595,(Dkya_g262:0.0573,Dkya_g334:0.0347):0.0498):0.058,Dkya_g286:0.04337):0.02765,Dkya_g289:0.05622):0.01916,((Dkya_g139:0.02904,((Dkya_g227:-0.00514,(Dkya_g264:0.01781,Dkya_g87:0.01019):0.00614):0.00651,Dkya_g711:0.00124):0.00971):0.02393,Dkya_g330:0.03657):0.02071):0.01551,(((Dkya_g521:0.00546,Dkya_g879:0.02854):0.00648,Dkya_g660:0.02802):0.04994,Dkya_g681:0.08656):0.02):0.01081):0.01203):0.00699,((((Daes_g208:0.04549,(Daes_g394:0.02389,Daes_g398:0.00811):0.02201):0.04338,(((Dkya_g164:0.00124,Dkya_g868:0.00376):0.00108,(Dkya_g242:0.00148,Dkya_g462:0.00152):0.00392):0.03604,((Dkya_g239:0.00851,Dkya_g527:0.01649):0.01858,Dkya_g76:0.02492):0.01615):0.0339):0.01912,(((Dalb_g153:0.08944,Dalb_g209:0.09056):0.01323,Dalb_g24:0.09277):0.00667,((Dalb_g163:0.02044,Dalb_g93:0.01956):0.02544,Dalb_g211:0.06606):0.03252):0.01446):0.00566,((((Dalb_g171:0.03198,Dalb_g198:0.04102):0.03263,Dalb_g99:0.13437):0.01473,Dalb_g246:0.09802):0.03394,Dalb_g23:0.08419):0.00998):0.0013):0.00335):0.00631,(((Dkya_g15:0.00497,(Dkya_g633:0.01407,Dkya_g645:0.00593):0.00803):0.007,Dkya_g523:-0.00575):0.07738,Dtin_g156:0.11324):0.02861):0.0062,((((Daes_g312:0.01218,Daes_g6:0.00682):0.04107,(Daes_g334:0.02913,Daes_g417:0.01387):0.05743):0.04131,Dkya_g275:0.11719):0.04163,Dkya_g418:0.10637):0.01772):0.01179,((Dalb_g207:0.09013,Dkya_g671:0.09187):0.02889,((Dkya_g19:0.0299,Dkya_g684:0.0141):0.01351,((Dkya_g25:0.03584,Dkya_g259:0.00716):0.00547,Dkya_g696:0.01603):0.01612):0.1028):0.0156):0.00581,(((((Daes_g204:0.05257,Drer_g7:0.02743):0.05033,Dkya_g678:0.07417):0.06425,((Dalb_g187:0.00436,Dalb_g296:0.00164):0.00763,Dalb_g91:0.00437):0.0725):0.00504,Dalb_g324:0.13221):0.00755,((((((((Dalb_g120:0.03162,(Dalb_g134:0.01786,Dalb_g173:0.01614):0.02838):0.02024,Dalb_g286:0.13351):0.00821,Dalb_g152:0.06042):0.0084,Dalb_g214:0.04885):0.00689,Dalb_g98:0.0983):0.01093,((Dalb_g405:0.0,Dalb_g407:0.0):0.03146,Dalb_g80:0.03054):0.0662):0.01,(Dalb_g215:0.00318,Dalb_g229:0.03882):0.08093):0.01033,Dalb_g203:0.06556):0.01279):0.0152):0.01251,(Dkya_g347:0.04944,(Dkya_g571:0.02422,Dkya_g79:0.06978):0.03706):0.05177):0.01774,(((((((((Daes_g195:0.02382,Daes_g249:0.02818):0.00353,Daes_g232:0.04147):0.0057,(Daes_g277:0.00971,Daes_g280:0.01529):0.01455):0.00489,Daes_g466:0.06236):0.01963,Daes_g336:0.05737):0.01026,(Daes_g251:0.04654,Daes_g352:0.03846):0.01816):0.05345,((Drer_g108:0.04342,Drer_g722:0.04158):0.00666,(Drer_g143:0.02909,(Drer_g697:0.00467,Drer_g85:0.01633):0.01441):0.00934):0.06195):0.02883,(((Dalb_g201:0.10737,Dalb_g348:0.07363):0.01058,Dalb_g243:0.08592):0.05424,(Djai_g81:0.08576,((Drer_g26:0.07208,((Drer_g277:0.00984,Drer_g49:0.00116):0.00581,Drer_g425:0.04069):0.01292):0.02261,((((Drer_g333:0.01026,((Drer_g357:0.02511,Drer_g439:0.01489):9.6E-4,Drer_g648:0.00304):0.00699):0.00421,Drer_g683:0.00767):0.00629,Drer_g708:0.01096):0.01713,Drer_g414:0.02649):0.03248):0.03647):0.03405):0.023):0.04455,(Dalb_g178:0.1545,Dkya_g140:0.1545):0.03174):0.01768):0.00162,((Daes_g125:0.25753,(((((Daes_g281:0.01525,(Daes_g284:0.00908,(Daes_g435:0.01234,Daes_g448:0.01666):0.00992):0.0145):0.03852,((Drer_g17:0.08299,((((Drer_g375:0.01751,Drer_g712:0.01949):0.00469,(Drer_g557:0.01531,Drer_g574:0.02969):0.00256):0.00406,Drer_g454:0.01981):0.00316,Drer_g699:0.01496):0.05988):0.01886,Drer_g6:0.07186):0.01454):0.00909,(Drer_g125:0.03044,Drer_g430:0.00856):0.05742):0.05556,(((((Dkya_g104:0.00422,(Dkya_g22:0.02961,Dkya_g31:0.03439):0.00378):0.00233,Dkya_g556:0.00642):0.00706,(Dkya_g376:-0.00184,Dkya_g693:0.02684):0.00526):0.01825,Dkya_g370:0.00928):0.07253,Dkya_g378:0.24838):0.00546):0.00547,(Dkya_g481:0.06714,((((((((Drer_g148:0.00311,Drer_g642:-1.1E-4):0.00211,Drer_g165:0.00339):0.00484,(Drer_g280:-9.6E-4,Drer_g358:0.00396):0.00341):0.00379,Drer_g96:0.00471):0.00616,((Drer_g367:0.00936,Drer_g473:0.00764):0.00355,Drer_g499:0.00795):0.00852):0.00375,Drer_g731:0.01375):0.00384,Drer_g276:0.02623):0.02642,Drer_g292:0.01225):0.07085):0.02799):0.00429):0.02035,(((((((((Daes_g145:-0.01797,(Daes_g215:0.0029,Daes_g234:0.0231):0.02097):0.02402,((Daes_g197:0.03012,((Daes_g247:0.03143,Daes_g266:0.01857):0.02519,(Daes_g412:0.18156,Daes_g430:0.02344):0.01381):0.00438):0.00501,Daes_g367:0.02774):0.00879):0.0487,(Drer_g206:0.01335,Drer_g664:0.00465):0.08972):0.00614,(Drer_g31:0.0101,Drer_g513:0.0209):0.08686):0.01625,(((((((Drer_g222:0.01012,Drer_g250:0.01088):0.01,((Drer_g302:0.0095,(Drer_g397:0.0109,Drer_g553:0.0131):0.0025):0.0016,Drer_g45:0.0059):0.00187):0.00114,Drer_g634:0.01817):0.00271,(Drer_g246:0.00794,Drer_g493:0.01906):0.01291):0.00138,Drer_g449:0.01013):0.00272,Drer_g338:0.01129):0.0266,((Drer_g310:0.01501,Drer_g460:0.02499):0.00774,Drer_g479:0.02476):0.04589):0.03763):0.05457,((((Dkya_g116:-0.01615,Dkya_g473:0.02515):0.0286,Dkya_g80:0.0079):0.0204,Dkya_g654:0.0666):0.05839,(((Drer_g169:0.01416,((Drer_g227:0.01132,Drer_g330:0.01668):0.00401,Drer_g398:0.00999):0.00334):0.00911,(((Drer_g203:0.01485,Drer_g522:0.01315):0.00565,((Drer_g218:0.01005,Drer_g331:0.02395):0.00573,Drer_g735:0.01127):0.00285):0.00251,Drer_g689:0.01924):0.00671):0.06272,((Drer_g293:0.00911,Drer_g641:0.01489):0.01368,Drer_g470:0.03082):0.08796):0.02512):0.0172):0.00479,(((((((((Daes_g168:0.0173,(Daes_g371:0.01397,(Daes_g373:0.01876,Daes_g427:0.01024):0.00803):0.01045):0.00806,Daes_g259:0.03744):0.04712,((((Daes_g293:0.00699,(Daes_g338:0.00158,Daes_g428:0.12342):5.1E-4):0.01092,Daes_g403:-0.00392):0.00644,Daes_g468:0.02556):0.00402,Daes_g425:0.02417):0.06495):0.0227,(((((((Daes_g171:0.03252,Daes_g348:0.03248):0.00781,Daes_g250:0.04419):0.10053,(Drer_g219:0.02149,(((Drer_g224:0.02756,Drer_g353:0.00944):7.6E-4,Drer_g682:0.01874):0.00485,Drer_g39:0.0459):0.00638):0.04751):0.01307,(Dkya_g311:0.0266,Dtin_g44:0.0444):0.03449):0.01984,((Dalb_g131:0.03385,Dalb_g300:0.01815):0.04164,((Dalb_g266:0.01363,Dalb_g77:0.03237):0.01978,Dalb_g298:0.02272):0.04074):0.01949):0.00322,(((Dalb_g114:0.06495,Dalb_g342:0.04605):0.04101,(Dalb_g44:0.09069,(Dkya_g673:0.07426,(Drer_g394:2.6E-4,Drer_g521:0.00574):0.07074):0.01281):0.00449):0.00419,((Dalb_g169:0.03551,Dalb_g89:0.07749):0.03996,((Dalb_g43:0.0221,Dalb_g9:0.0259):0.05587,Dalb_g65:0.07713):0.01354):0.00839):0.00609):0.0022,(((Dalb_g137:0.09921,Dalb_g188:0.09479):0.01054,Dalb_g92:0.06996):0.01545,(Dalb_g139:0.0714,Dalb_g179:0.0926):0.0228):0.00865):0.00211):0.00948,(((((Daes_g269:0.00933,Daes_g375:0.00767):0.0123,Daes_g429:0.0427):0.0415,Drer_g9:0.10375):0.02608,(((Dalb_g124:0.03509,(Dalb_g202:0.03363,Dalb_g67:0.02837):0.00991):0.0274,Dalb_g234:0.0721):0.00888,((Dalb_g183:0.01823,(Dalb_g39:0.02818,Dalb_g88:0.02682):0.01027):0.05051,Dalb_g332:0.06924):0.01142):0.00234):0.00944,((Dalb_g115:0.08982,((Dalb_g168:0.09407,Dalb_g177:0.08893):0.00829,(((Dalb_g238:0.07899,Dalb_g287:0.05801):0.00382,Dalb_g94:0.08618):0.00987,Dalb_g320:0.07813):0.01027):0.00646):0.0077,((((Dalb_g16:0.09171,Dalb_g184:0.00929):0.01971,Dalb_g46:0.02079):0.02566,((Dalb_g213:6.3E-4,Dalb_g55:0.06237):0.04074,Dalb_g322:0.02576):0.01328):0.01417,Dalb_g241:0.06498):0.02769):0.0023):0.00578):0.00238,(((Dalb_g145:0.07481,Dalb_g283:0.03119):0.06646,(((((Dkya_g100:0.01533,Dkya_g189:0.00567):0.00843,((Dkya_g269:0.0101,Dkya_g366:0.0109):8.3E-4,Dkya_g362:0.01267):0.00907):0.02706,Dtin_g157:0.03856):0.01319,Dkya_g39:0.07281):0.01889,(Dkya_g173:0.04262,((Dkya_g197:0.00996,Dkya_g493:0.01804):0.00656,Dkya_g777:0.01494):0.02738):0.046):0.04926):0.00982,(Dkya_g210:0.0472,Dkya_g655:0.0288):0.04417):0.00203):0.01064,(((((Daes_g374:0.02749,Daes_g478:0.03151):0.06445,((((Dkya_g181:0.00154,Dkya_g494:0.01546):0.00544,Dkya_g776:0.00906):0.09051,(((((Drer_g101:0.05249,(((Drer_g188:0.01467,Drer_g667:0.01433):0.01707,Drer_g65:0.01143):0.00602,Drer_g364:0.04598):0.00926):0.01365,Drer_g551:0.03935):0.02448,Drer_g89:0.02277):0.03158,((((Drer_g200:0.00821,(Drer_g238:0.00495,Drer_g676:0.03305):0.00429):0.00358,(((Drer_g270:0.00475,Drer_g401:0.00425):0.00267,Drer_g643:0.00983):0.00163,Drer_g520:0.00412):0.0013):9.4E-4,((Drer_g274:0.00988,Drer_g459:0.00912):0.00575,Drer_g531:0.02275):0.00185):0.00131,Drer_g295:0.03236):0.06743):0.00968,Dtin_g151:0.07565):0.00457):0.00832,(Dkya_g467:0.00103,Dkya_g662:0.00697):0.07731):0.00821):0.00312,(((Dkya_g101:0.01294,(Dkya_g580:0.01458,Dkya_g594:0.01442):0.00156):0.02012,(Dkya_g203:0.00785,(Dkya_g386:0.00265,Dkya_g419:3.5E-4):0.00915):0.01601):0.02286,Dkya_g225:0.0452):0.04115):0.00567,(((Dkya_g166:0.03345,Dkya_g336:0.03055):0.00949,(Dkya_g387:0.01288,((Dkya_g585:0.00537,(Dkya_g590:0.00589,Dkya_g96:1.1E-4):0.00213):0.00296,Dkya_g592:5.4E-4):0.01124):0.02867):0.00681,Dkya_g244:0.06139):0.03898):0.00537,(((Dalb_g126:0.024,((Dalb_g231:0.00415,Dalb_g27:0.00685):0.00936,Dalb_g41:0.02514):0.00525):0.00586,Dalb_g45:0.03127):0.0422,Dalb_g443:0.08655):0.04605):0.00237):0.00873,((Dalb_g15:0.02464,(Dalb_g208:0.0486,Dalb_g228:0.0374):0.01336):0.03,(Dalb_g194:0.05813,(Dalb_g239:0.04863,Dalb_g328:0.04137):0.02287):0.0295):0.02831):0.00387,((((Dalb_g193:0.18507,Dalb_g319:0.09193):0.00965,(((Dkya_g147:0.02478,(Dkya_g156:0.02203,Dkya_g265:0.02197):0.00622):0.01555,(Dkya_g270:0.04784,Dkya_g482:0.01916):0.0397):0.0084,Dkya_g249:0.0471):0.04013):0.00798,Dkya_g526:0.08903):0.01493,((Dkya_g142:0.02832,(((Dkya_g206:-4.7E-4,(Dkya_g317:0.0,Dkya_g355:0.0):0.00247):6.9E-4,Dkya_g442:0.00631):0.00384,Dkya_g561:0.00766):0.00805):0.051,((Dkya_g183:0.01352,(((Dkya_g233:0.00415,(Dkya_g449:0.01787,Dkya_g628:-0.00287):0.00485):0.01682,Dkya_g517:0.00893):0.0025,Dkya_g410:0.00912):0.00623):0.07956,((((Dkya_g303:0.00445,Dkya_g510:0.00555):0.00117,Dkya_g73:0.00383):0.00133,Dkya_g667:0.00542):0.01095,Dkya_g37:0.00493):0.04714):0.01572):0.0259):0.00334):0.01038):0.00782,((((((Daes_g261:0.02762,Daes_g463:0.10338):0.09528,Dalb_g253:0.10672):0.00335,(((((((((Drer_g128:0.0028,Drer_g307:0.0062):0.0082,Drer_g150:-0.0022):0.00578,(Drer_g190:0.03146,Drer_g207:0.01754):0.00422):0.00216,Drer_g711:0.00822):0.00807,Drer_g663:0.024):0.00176,Drer_g287:0.01474):0.00342,(Drer_g281:0.0232,Drer_g88:0.0188):0.00181):0.00249,Drer_g306:0.01987):0.0581,Drer_g2:0.1224):0.03557):0.01435,((((Drer_g340:0.02644,Drer_g349:0.02556):0.00581,Drer_g92:0.02069):0.02377,(Drer_g529:0.02744,Drer_g76:0.01956):0.03435):0.00599,(Drer_g371:0.03818,(Drer_g673:0.02155,Drer_g686:0.02045):0.01982):0.01483):0.07738):0.01919,((Dalb_g147:0.04,Dalb_g240:0.025):0.07849,Dalb_g204:0.12501):0.02456):0.00371,((((Dkya_g160:0.00102,Dkya_g192:0.00698):0.00213,Dkya_g277:0.00837):0.01405,Dkya_g393:0.02245):0.04324,Dkya_g615:0.06376):0.06626):0.00184):0.012,((((((((Daes_g203:0.05763,Drer_g1:0.04737):0.01452,Dkya_g677:0.07298):0.00686,(Dkya_g675:0.02825,Dtin_g153:0.04475):0.02364):0.01138,(((Daes_g366:0.01035,Daes_g377:6.5E-4):0.07181,Dkya_g45:0.06469):0.0069,Dalb_g148:0.0626):0.01342):0.00993,(Dalb_g106:0.1012,(((Dkya_g307:0.07997,Dkya_g421:0.01503):0.01015,Dkya_g569:0.02335):0.00246,((((Dkya_g396:0.0053,(Dkya_g5:0.00233,Dkya_g86:-3.3E-4):0.0022):0.0316,Dkya_g712:0.03165):0.00632,Dkya_g44:0.02318):0.00514,Dkya_g400:0.02479):0.00719):0.03091):0.01279):0.01377,((((((Dalb_g1:-0.00774,Dalb_g7:0.01074):0.0155,Dalb_g289:0.0215):0.01787,Dalb_g104:0.01563):0.00652,Dalb_g162:0.04248):0.03356,Dalb_g135:0.05544):0.05503,(((Dkya_g291:0.08754,Dkya_g572:0.07246):0.00352,(((Dkya_g520:0.01067,Dkya_g605:0.01833):0.00108,Dkya_g587:0.00742):0.03555,Dkya_g555:0.04345):0.03248):0.01786,(((Dkya_g457:0.00929,Dkya_g465:0.00471):0.0114,Dkya_g97:0.0226):0.01366,Dkya_g609:0.04334):0.01775):0.01498):9.0E-4):0.00917,((Dalb_g105:0.11711,Dalb_g185:0.07489):0.02576,((Dalb_g294:0.02451,Dalb_g37:0.03749):0.0054,Dalb_g437:0.0366):0.04461):0.01492):0.00413,((Drer_g191:0.01822,Drer_g444:0.01878):0.00953,(Drer_g314:0.01852,Drer_g348:0.04748):0.00697):0.06996):0.03061):0.01305):0.0062):0.03238,((((((Daes_g143:0.0131,Daes_g182:0.0349):0.04804,Daes_g326:0.08696):0.01566,((((Daes_g219:0.00286,Daes_g347:0.03414):0.01669,((Daes_g356:-0.00585,Daes_g424:0.00585):0.00404,Daes_g407:-0.00254):0.04119):0.03042,(((Daes_g222:0.01418,Daes_g363:0.00682):0.00502,((Daes_g252:0.00508,Daes_g290:0.00492):0.00303,Daes_g331:0.01397):0.02811):0.02097,Daes_g390:0.04696):0.00954):0.00607,(Daes_g357:0.04067,Daes_g450:0.09533):0.01061):0.02899):0.0202,Daes_g167:0.15947):0.04263,(Drer_g688:0.01338,Drer_g710:0.03262):0.06853):0.01753,((((Dkya_g204:0.01474,Dkya_g564:0.04126):0.0559,(((Dkya_g221:0.02872,(((Dkya_g235:0.01673,Dkya_g391:0.01927):0.00134,(Dkya_g380:0.00294,(Dkya_g46:0.02421,Dkya_g582:0.02879):0.01056):0.00916):0.00293,Dkya_g64:0.02082):0.00885):0.00227,Dkya_g224:0.03644):0.03981,(Dkya_g529:0.05188,(Dkya_g63:0.00827,(Dkya_g649:0.01111,Dkya_g67:0.01889):0.01823):0.05687):0.00312):0.01261):0.02704,((((((Dkya_g450:0.01381,Dkya_g698:1.9E-4):0.00603,Dkya_g550:0.00947):0.00247,Dkya_g538:0.00403):0.00463,Dkya_g456:0.00687):0.00148,Dkya_g664:0.01252):0.01735,Dkya_g58:0.04108):0.05684):0.04061,((((((((((Drer_g103:0.00137,Drer_g201:0.00563):0.00188,Drer_g713:0.00762):0.05178,((Drer_g236:0.01379,((Drer_g346:2.0E-5,Drer_g472:0.00698):0.01227,Drer_g431:0.01573):0.00821):0.01367,Drer_g68:0.0322):0.02201):0.00528,((Drer_g204:0.02765,(Drer_g389:0.0188,Drer_g46:0.0272):0.00585):0.01582,(Drer_g376:0.01849,(Drer_g422:3.3E-4,Drer_g677:0.00667):0.01701):0.00718):0.01571):0.00533,(((Drer_g215:0.01387,Drer_g73:0.00513):0.0122,Drer_g325:0.0198):0.01525,(Drer_g360:0.03476,Drer_g705:0.02724):0.00975):0.02606):0.004,(((((((((Drer_g151:0.01008,Drer_g734:0.01592):0.00153,Drer_g166:0.01897):0.00687,Drer_g679:0.01338):0.00361,(Drer_g269:0.01443,Drer_g428:0.01457):0.00107):9.8E-4,Drer_g672:0.01868):0.0041,(Drer_g242:0.00891,(Drer_g477:0.01076,Drer_g732:0.01624):0.00259):0.0149):0.02104,Drer_g231:0.02252):0.00909,Drer_g418:0.04777):0.00527,((((Drer_g350:0.02109,Drer_g443:0.01191):9.8E-4,Drer_g548:-0.00398):0.00694,Drer_g78:6.0E-5):0.01059,(Drer_g77:0.00412,Drer_g93:0.00888):0.03709):0.01692):0.01685):0.01196,(Drer_g313:0.01203,((Drer_g409:4.5E-4,Drer_g729:0.00255):0.00685,Drer_g468:0.01815):0.01447):0.05203):0.00109,(Drer_g116:0.06981,Drer_g301:0.02419):0.02129):0.00687,(((Drer_g213:0.01119,Drer_g315:0.03281):0.00747,Drer_g344:0.01653):0.03697,(Drer_g485:0.04726,Drer_g488:0.04174):0.02466):0.01793):0.01319,(Drer_g457:0.0254,Drer_g84:0.0266):0.0552):0.05502):0.01818):0.01515):0.01231,(((Daes_g157:0.01044,Daes_g283:0.01456):0.09162,Drer_g658:0.18538):0.0888,((((Dalb_g189:0.03319,Dalb_g288:0.01881):0.01165,Dalb_g6:0.08235):0.03665,Dalb_g336:0.09285):0.05666,Dalb_g199:0.14021):0.03381):0.02138):0.08451):0.00235,(((((((((((((((((((((Agra_g105:0.05692,Mamb_g73:0.01908):0.02416,(Agra_g353:0.04359,Calb_g146:0.00741):0.03034):0.05698,((Agra_g354:0.06377,(Calb_g143:0.03045,Mamb_g75:0.01255):0.02123):0.01253,Cide_g215:0.03447):0.06211):0.00661,(Calb_g142:0.02414,Mamb_g76:0.05686):0.07456):0.05748,((((((((((Agra_g346:0.01842,(Calb_g134:0.0039,Mamb_g87:0.0041):0.01158):0.00838,Cide_g238:0.03137):0.0812,(Lwal_g230:0.137,Lwal_g231:0.075):0.07418):0.01384,(Grar_g229:0.0567,Pgui_g622:0.0333):0.09728):0.02304,(Grar_g233:0.06129,Pgui_g617:0.06971):0.05241):0.03353,(((Agra_g74:0.01893,(Calb_g391:0.00784,(Cide_g344:0.02427,Mamb_g270:0.01173):0.00316):0.00682):0.03153,(Pgui_g278:-0.00242,Pgui_g288:0.00542):0.06272):0.14694,((Calb_g393:0.03423,Hmol_g60:0.04877):0.05473,(Grar_g194:0.04408,Pgui_g466:0.03292):0.05352):0.09863):0.02455):0.01978,(((Agra_g376:0.00719,Calb_g174:0.01481):0.0405,Mamb_g48:0.058):0.0524,(Grar_g246:0.06079,Pgui_g605:0.06521):0.0516):0.08897):0.01063,(((((Agra_g347:0.0205,(Calb_g135:0.01321,Mamb_g86:0.00879):0.0045):0.00838,Cide_g237:0.03037):0.02458,Lwal_g232:0.08242):0.01318,(Grar_g234:0.04183,Pgui_g616:0.03217):0.0341):0.09343,Hmol_g20:0.23693):0.04461):0.03112,(((Grar_g200:0.06966,Pgui_g282:0.11934):0.0502,Grar_g204:0.1073):0.01382,Pgui_g643:0.23068):0.04104):0.01757,(((((Grar_g240:0.10625,Pgui_g610:0.07675):0.03279,(Grar_g244:0.06236,Pgui_g607:0.06264):0.01746):0.05451,Lwal_g119:0.07961):0.04553,(Lwal_g149:0.17852,(Lwal_g249:0.14486,Lwal_g250:0.08514):0.04498):0.03703):0.02257,(Lwal_g251:0.06752,Lwal_g265:0.06648):0.12811):0.02419):0.00765):0.01019,Cide_g240:0.21354):0.00856,Grar_g212:0.20146):0.01863,(((((((Agra_g157:0.06724,(Calb_g190:0.02944,Mamb_g33:0.03756):0.01326):0.03102,(Agra_g391:0.03765,(Calb_g188:0.02366,Mamb_g36:0.02334):0.01785):0.08879):0.05361,(((((((Agra_g158:0.06091,Mamb_g29:0.05709):0.06087,(((Agra_g387:0.01588,Calb_g185:0.04112):0.01693,Mamb_g40:0.07807):0.01622,Cide_g197:0.04278):0.0822):0.03469,((Agra_g390:0.10859,(Calb_g187:0.0515,Mamb_g37:0.0365):0.00641):0.02098,Mamb_g39:0.04502):0.06199):0.01011,(((((Agra_g389:0.05205,(Calb_g186:0.01307,Mamb_g38:0.02593):0.01595):0.07295,((((Agra_g392:0.06273,(Calb_g189:0.0202,Mamb_g34:0.0068):0.02477):0.04743,Cide_g196:0.07782):0.03019,(Calb_g193:0.01882,Mamb_g30:0.02018):0.10356):0.00836,Calb_g194:0.0987):0.01941):0.01667,(((((Agra_g397:0.03483,(Calb_g200:0.01541,Mamb_g298:0.02059):0.03667):0.01437,Cide_g193:0.04863):0.02706,(Grar_g252:0.07746,Pgui_g598:0.02754):0.03963):0.02514,((((((Agra_g399:0.01836,(Calb_g202:-7.9E-4,Mamb_g300:0.01379):0.01964):0.01689,Cide_g192:0.00461):0.04139,Lwal_g225:0.09936):0.00959,(Grar_g253:0.02471,Pgui_g597:0.01929):0.03457):0.03845,(Grar_g254:0.03664,Pgui_g596:0.03336):0.05692):0.03438,(Agra_g402:0.03041,(Calb_g205:0.01065,Mamb_g303:0.00835):0.03709):0.10772):0.0022):0.00472,((Agra_g400:0.01924,(Calb_g203:0.00737,Mamb_g301:0.00563):0.02376):0.07109,(Grar_g251:0.03728,Pgui_g599:0.06672):0.03091):0.02963):0.01175):0.00523,((Agra_g431:0.04085,Cide_g120:0.01815):0.01356,(Calb_g228:0.00679,Mamb_g326:0.01921):0.02694):0.09218):0.00252,((((Agra_g394:0.04215,(Calb_g195:0.10982,(Calb_g198:0.00135,Mamb_g23:0.00665):0.00218):0.00935):0.02517,Mamb_g28:0.02983):0.02768,((Agra_g401:0.02929,(Calb_g204:0.00656,Mamb_g302:0.01544):0.02671):0.0194,Agra_g430:0.1561):0.03519):0.00843,(Agra_g395:0.06063,(Calb_g199:0.03819,Mamb_g297:0.03381):0.00937):0.0245):0.03386):0.01549):0.00984,(((Agra_g393:0.03115,(Calb_g197:0.02429,Mamb_g24:0.01371):0.02735):0.08464,((Agra_g405:0.03286,(Agra_g406:0.01265,Agra_g407:0.01635):0.02314):0.01817,(Calb_g207:0.01637,Mamb_g305:0.01563):0.01745):0.08373):0.01381,(((Agra_g429:0.06279,((Calb_g226:0.01874,Mamb_g324:0.02526):0.06269,Cide_g119:0.09631):0.01146):0.00397,Mamb_g323:0.10091):0.01796,Mamb_g325:0.1381):0.01732):0.04528):0.00423,((Agra_g398:0.05271,Calb_g201:0.04629):0.09701,Lwal_g124:0.14849):0.026):0.00512,(Agra_g408:0.04418,(Calb_g208:0.01199,Mamb_g306:0.00201):0.02232):0.09116):0.00492):0.02201,(((Grar_g217:0.12846,((Grar_g259:0.06348,Pgui_g591:0.06452):0.09772,((Grar_g260:0.07303,(Pgui_g26:0.01407,Pgui_g587:0.01393):0.04447):0.00896,(Pgui_g588:0.07967,Pgui_g589:0.10233):0.02054):0.03265):0.03279):0.01824,((Grar_g264:0.09122,(Pgui_g300:0.01092,Pgui_g581:0.00908):0.08678):0.04121,(Grar_g295:0.09889,Pgui_g564:0.07611):0.01129):0.04927):0.02549,(Grar_g258:0.11061,Pgui_g592:0.09739):0.06852):0.01264):0.02109,((Agra_g403:0.05196,(Calb_g206:0.03637,Mamb_g304:0.00463):0.03504):0.09408,Lwal_g224:0.15567):0.03395):0.01922,((((Calb_g148:0.0,Calb_g151:0.0):0.01443,Mamb_g71:0.01557):0.17848,(((Lcat_g120:0.18092,Ptet_g173:0.24608):0.04703,(Sano_g54:0.18323,Srhi_g153:0.19477):0.09972):0.01686,(Sano_g271:0.18077,((Sano_g326:0.07305,((Sans_g249:0.03051,Srhi_g157:0.01249):0.01301,Smai_g294:0.02249):0.0427):0.04785,Sgra_g56:0.11665):0.03629):0.06956):0.02073):0.03104,(Caur_g143:0.25984,((Lcat_g91:0.01331,Lroh_g303:0.01569):0.15252,(Sans_g248:0.04239,(Sgra_g57:0.00203,Smai_g293:0.02197):0.05561):0.10573):0.02666):0.02157):0.00856):0.01226,((((((((((((((((Agra_g322:0.02322,(Calb_g111:-0.00786,Mamb_g156:0.01886):0.01828):0.01772,Cide_g253:0.03503):0.05648,Lwal_g84:0.16139):0.05772,Lwal_g199:0.13678):0.01758,((Agra_g378:0.08436,(Calb_g176:0.02168,Mamb_g47:0.02432):0.09664):0.0229,(Grar_g247:0.03923,Pgui_g604:0.03277):0.08385):0.03461):0.02805,(((((Agra_g324:0.06258,(Calb_g113:0.03359,Mamb_g154:0.04941):0.02292):0.04545,(Calb_g114:0.01722,(Cide_g250:0.07423,Mamb_g153:0.06377):0.01078):0.01236):0.01692,Cide_g251:0.15292):0.02994,(Calb_g133:0.04059,Mamb_g88:0.06341):0.06809):0.01344,((((Agra_g355:0.0525,Mamb_g72:0.0315):0.03421,(((Calb_g144:0.00853,Calb_g548:0.00547):0.04425,Cide_g214:0.01575):0.0251,Calb_g147:0.01265):0.02954):0.0475,(((Agra_g356:0.0252,((Agra_g358:0.04804,Calb_g149:0.00896):0.00482,Mamb_g70:0.01218):0.0063):0.0667,(Calb_g145:0.03706,Mamb_g74:0.01894):0.0598):0.04409,Agra_g482:0.11747):0.03015):0.0263,((Calb_g124:0.04241,Cide_g243:0.06059):0.09106,Cide_g239:0.15544):0.024):0.0117):0.01045):0.00394,((((Agra_g337:0.02038,Calb_g127:0.01262):0.0562,Cide_g241:0.0563):0.02321,((Agra_g341:0.05253,Mamb_g90:0.05347):0.02729,Cide_g346:0.04421):0.03566):0.03154,(Agra_g338:0.04544,(Calb_g128:0.01649,Mamb_g140:0.00951):0.03456):0.0469):0.0403):0.00718,(Lwal_g12:0.148,((Lwal_g125:0.08153,Lwal_g126:0.09847):0.02533,Lwal_g201:0.14167):0.016):0.02549):0.0074,(((((Agra_g328:0.0373,Calb_g118:0.0617):0.11334,((Agra_g342:0.02328,Agra_g343:0.03172):0.03308,((Calb_g131:0.00479,Calb_g132:0.01821):0.02065,Mamb_g89:0.03635):0.03242):0.04428):0.01806,((Agra_g329:0.02841,(Calb_g119:0.04948,Mamb_g149:0.01152):0.01259):0.07702,((Cide_g246:0.06323,(Lwal_g180:0.05669,Lwal_g88:0.12031):0.04927):0.02337,(Grar_g199:0.04218,Pgui_g283:0.02782):0.05526):0.03064):0.01839):0.00186,(Agra_g344:0.13426,((Calb_g138:0.03157,Mamb_g80:0.05443):0.02635,Mamb_g81:0.07865):0.06999):0.03162):0.0116,(((((Agra_g348:0.0334,(Calb_g136:0.02254,Mamb_g85:0.01746):0.0316):0.01918,Cide_g236:0.06307):0.07685,Lwal_g283:0.11603):0.02901,((Agra_g349:0.04464,(Calb_g137:0.00931,Mamb_g84:0.02369):0.01286):0.07848,((Agra_g352:0.01708,Mamb_g77:0.02892):0.05032,Calb_g141:0.04618):0.06764):0.02374):0.00761,(((Agra_g350:0.0704,(Calb_g139:0.09211,Mamb_g79:0.06789):0.0106):0.0466,Agra_g351:0.09865):0.02649,(Calb_g140:0.03153,Mamb_g78:0.00847):0.08707):0.02377):0.02789):0.00916):0.00468,(((((((Agra_g323:0.01362,(Calb_g112:0.00953,Mamb_g155:0.00947):0.00288):0.01304,Cide_g252:0.01896):0.09255,((Agra_g330:0.05028,((Calb_g120:0.0246,Mamb_g148:0.0074):0.02124,Cide_g245:0.01176):0.01347):0.0432,(Agra_g332:0.01193,(Calb_g122:0.01454,Mamb_g146:0.01246):0.01707):0.01324):0.05395):0.01282,((Grar_g198:0.05331,Pgui_g284:0.05669):0.03503,Lwal_g229:0.09697):0.02769):0.02049,((Agra_g325:0.02153,(Calb_g115:0.01932,Mamb_g152:0.02368):0.01247):0.00438,Cide_g249:0.05237):0.07586):0.02646,(Agra_g331:0.03148,(Calb_g121:0.02207,Mamb_g147:0.04193):0.02102):0.11714):0.02819,(((((((Grar_g197:0.0953,((Grar_g218:0.04206,Grar_g219:0.08894):0.04041,Pgui_g632:0.07859):0.0412):0.00839,((Grar_g222:0.07843,Pgui_g634:0.08757):0.03585,Grar_g236:0.14865):0.0162):0.0056,((((((Grar_g201:0.07875,Pgui_g645:0.09325):0.04341,Pgui_g285:0.05209):0.02596,(Grar_g214:0.05045,Pgui_g638:0.03955):0.04054):0.00421,(Pgui_g627:0.12158,Pgui_g630:0.02742):0.05185):0.00826,(((Grar_g223:0.06711,Pgui_g626:0.09689):0.05267,(Grar_g227:0.12707,Grar_g238:0.14293):0.00983):0.01155,(((Grar_g228:0.08875,Pgui_g624:0.01425):0.01514,(Grar_g235:0.07354,Pgui_g615:0.07046):0.03786):0.01665,(Grar_g232:0.05825,Pgui_g618:0.09675):0.0306):0.01701):0.00788):0.01384,((Grar_g220:0.06258,(Pgui_g628:0.05405,Pgui_g631:0.05395):0.08942):0.02838,(Grar_g221:0.09559,Pgui_g633:0.09441):0.00312):0.02483):0.00191):0.01011,((Pgui_g281:0.17364,Pgui_g646:0.10036):0.01503,(Pgui_g635:0.06517,Pgui_g637:0.02283):0.10372):0.02461):0.00315,Grar_g203:0.13958):0.00645,((((Grar_g205:0.10585,Grar_g207:0.15215):0.01724,Grar_g211:0.11576):0.00345,((Grar_g210:0.09471,(Grar_g230:0.10938,Pgui_g621:0.11362):0.02929):0.02612,(Grar_g213:0.06973,(Pgui_g639:0.0688,Pgui_g641:0.0882):0.01877):0.02357):3.0E-4):0.00568,(Grar_g208:0.07114,Pgui_g642:0.08386):0.02637):0.01067):0.01579,(Grar_g202:0.1011,Pgui_g647:0.1159):0.02614):0.0242):0.00975):0.00325,(((((Agra_g335:0.01786,Mamb_g143:0.02414):0.01415,Cide_g242:0.03385):0.03602,Calb_g125:0.05273):0.05342,Pgui_g619:0.1377):0.03417,(Grar_g237:0.05514,Pgui_g614:0.03586):0.0999):0.01642):0.0092,((((((Agra_g333:0.0084,Mamb_g145:0.0216):0.011,Calb_g123:0.0155):0.02029,Cide_g244:0.04071):0.11741,((((((((((((Agra_g359:0.02688,((Calb_g150:0.0,Calb_g152:0.0):0.0131,Mamb_g69:0.0119):0.01912):0.01463,Cide_g212:0.03262):0.08425,(Pgui_g613:0.0,Pgui_g629:0.0):0.11813):0.01525,(((Agra_g360:0.01519,Calb_g155:0.03981):0.02555,Mamb_g66:0.05695):0.03588,((Agra_g361:0.01987,Calb_g157:0.01113):0.00436,Mamb_g64:0.01264):0.03593):0.05028):0.00928,((Calb_g153:0.06742,Mamb_g68:0.06158):0.12754,Grar_g243:0.11896):0.00836):0.00473,((Calb_g154:0.00896,Mamb_g67:0.03904):0.01933,Cide_g211:0.10817):0.03845):0.00998,((Grar_g206:0.08286,Pgui_g648:0.05714):0.01956,((Grar_g224:0.12345,Grar_g225:0.03955):0.02213,Grar_g226:0.12637):0.00807):0.02457):0.01108,(Calb_g156:0.03096,Mamb_g65:0.01604):0.09161):0.00515,((((Agra_g368:0.10238,Calb_g165:0.10462):0.05705,Cide_g347:0.09145):0.03043,(((Agra_g369:0.06185,Calb_g166:0.03715):0.06482,(Grar_g239:0.08854,(Grar_g242:0.06101,(Pgui_g608:0.03086,Pgui_g611:0.08814):0.00499):0.01146):0.01025):0.02689,(Agra_g372:0.02025,(Calb_g169:0.01426,Mamb_g53:0.01374):0.00575):0.04616):0.04552):0.00588,Lwal_g233:0.12453):0.01399):0.00541,Lwal_g85:0.16762):0.01004,((Grar_g248:0.13374,Pgui_g603:0.10926):0.03948,Lwal_g86:0.17852):0.01751):0.00481,((Calb_g130:0.1439,(Grar_g231:0.04958,Pgui_g620:0.03442):0.0856):0.01877,Grar_g209:0.13323):0.01858):0.00511):0.01532,(((((Agra_g427:0.00922,(Calb_g223:0.00133,Mamb_g322:0.03767):0.02878):0.01926,Cide_g118:0.01374):0.06785,Lwal_g81:0.16865):0.0313,(Grar_g302:0.07462,Grar_g318:0.07538):0.02602):0.03561,(((Cide_g112:0.06071,Mamb_g309:0.06229):0.04637,(Grar_g267:0.07436,Pgui_g579:0.06464):0.07638):0.05673,Lwal_g148:0.16289):0.03317):0.01263):0.00574,(((((Agra_g363:0.08631,Mamb_g62:0.02769):0.01124,Calb_g159:0.07076):0.10266,(Agra_g371:0.02138,((Calb_g168:0.00686,Mamb_g54:0.00614):0.03436,Cide_g207:0.01714):0.00562):0.12006):0.01365,(((Agra_g375:0.0346,(Calb_g173:0.00938,Mamb_g49:0.00362):0.0074):0.04222,(Grar_g245:0.03208,Pgui_g606:0.02592):0.03415):0.09677,((Grar_g241:0.07075,Pgui_g609:0.05025):0.09094,Grar_g294:0.18556):0.0208):0.02054):0.00896,(Agra_g370:0.02325,(Calb_g167:0.03133,Mamb_g55:0.01867):0.01375):0.11225):0.00245):0.01025):0.00453,((Agra_g345:0.15817,Pgui_g625:0.09683):0.02711,(Agra_g423:0.06736,((Agra_g434:0.04275,Mamb_g318:0.03225):0.0354,Calb_g220:0.0536):0.03089):0.10989):0.00112):0.01619,(Lwal_g257:0.11433,Lwal_g258:0.14367):0.06695):0.01745,((Lwal_g105:0.10426,Lwal_g260:0.10774):0.06018,Lwal_g285:0.15482):0.04728):0.01554,((((((Agra_g379:0.01517,Cide_g204:0.04483):0.00609,(Calb_g177:0.00728,Mamb_g46:0.00572):0.00916):0.06386,(((Agra_g380:0.00434,((Calb_g178:0.00651,Mamb_g45:0.01149):0.01536,Cide_g203:0.04614):0.01741):0.08957,(Agra_g386:0.01953,(Calb_g184:0.02809,Cide_g198:0.03291):0.00697):0.07933):0.0084,((Grar_g250:0.06713,Pgui_g600:0.06087):0.00549,Pgui_g601:0.05851):0.02523):0.03098):0.01882,((((Agra_g385:0.10499,Mamb_g41:-0.01499):0.02037,Calb_g183:0.00713):0.05535,Cide_g199:0.1074):0.03238,(Grar_g249:0.07278,Pgui_g602:0.07822):0.05462):0.01191):0.04076,(((((Agra_g381:0.04771,(Calb_g180:0.01818,Mamb_g44:0.02082):0.00779):0.05799,(((Agra_g382:0.04017,Mamb_g43:0.04483):0.00619,Calb_g181:0.02331):0.0465,Cide_g202:0.06275):0.01038):0.01121,((Agra_g383:0.03604,(Calb_g191:0.02926,Mamb_g32:0.00774):0.01996):0.0509,(Calb_g182:0.03977,Mamb_g42:0.04223):0.04147):0.06708):0.01701,((Agra_g384:0.02887,((Calb_g192:0.02321,Mamb_g31:0.09879):0.01487,Cide_g200:0.05463):0.02088):0.05023,Calb_g179:0.10727):0.0118):0.02656,Cide_g201:0.10471):0.02272):0.04334,((((((((Caur_g141:0.05779,(Ccar_g493:0.05009,(Omac_g33:0.0516,(Smai_g296:0.02531,Srhi_g159:0.02169):0.0059):0.00891):0.00758):0.01621,(Lcat_g81:0.06905,Lroh_g311:-0.00505):0.05232):0.02674,Sans_g239:0.09933):0.10642,Ccar_g176:0.21441):0.00972,((Daes_g493:0.0277,Drer_g727:0.0253):0.00273,Djai_g136:0.03577):0.21038):0.01908,(((Grar_g261:0.02729,(Pgui_g585:0.092,Pgui_g586:0.025):0.03621):0.05284,Grar_g262:0.13341):0.08509,(Lcat_g108:0.01145,Lroh_g290:0.01055):0.28553):0.01771):0.01995,(((((((((((((Caur_g144:0.09056,Ccar_g447:0.11044):0.05431,(Lcat_g83:0.06601,Lroh_g309:0.07499):0.07719):0.01188,((Omac_g15:0.10167,(Omac_g23:0.0802,Sans_g247:0.0978):0.03083):0.02334,Omac_g16:0.05916):0.03118):0.00524,((((Lcat_g101:0.04317,Lroh_g295:0.02283):0.07022,(((Lcat_g96:0.02333,Lroh_g298:0.01267):0.07727,Lroh_g299:0.09673):0.0386,((Lcat_g98:0.0411,Lroh_g297:0.1479):0.03353,Lroh_g296:0.10447):0.00721):0.01931):0.00729,(Lcat_g103:0.13712,(Lcat_g94:0.03485,Lroh_g300:0.01015):0.13738):0.01154):0.01956,(((Lcat_g105:0.00871,Lroh_g292:0.01229):0.09399,((Lcat_g106:0.11112,((Lcat_g112:0.01206,Lroh_g285:0.00594):0.09829,(((Sano_g274:0.01894,Smai_g290:0.01006):0.014,Sans_g245:0.0375):0.02245,Srhi_g154:0.04455):0.06096):0.00726):0.00841,((Sano_g323:-9.5E-4,Sgra_g115:0.03295):0.04488,(Sano_g324:0.01467,Sano_g56:0.06933):0.05387):0.02036):0.00967):0.00767,Lroh_g281:0.14221):0.01267):0.01009):0.00309,((Omac_g22:0.04966,Omac_g30:0.10734):0.0262,(Sano_g273:0.03266,((Sans_g246:0.03693,Srhi_g155:0.03907):0.00569,(Sgra_g59:0.01723,Smai_g291:0.02377):0.01031):0.01634):0.05192):0.02338):0.00237,(((((((Lcat_g115:0.1,Lcat_g116:0.106):0.00451,(((Sano_g275:0.00744,Smai_g289:0.00256):0.00499,Sgra_g61:0.00651):0.00994,(Sans_g244:0.01615,Srhi_g151:0.01985):0.00393):0.06192):0.0157,Omac_g18:0.0978):0.01499,Omac_g17:0.06769):0.01555,Omac_g28:0.09964):0.02163,(Omac_g27:0.10287,Omac_g31:0.09413):0.07019):0.01022,(((Lcat_g93:0.05373,Lroh_g301:0.01827):0.04454,Lroh_g302:0.09496):0.05349,(Sano_g272:0.13714,Srhi_g156:0.01186):0.04789):0.02655):0.00573):0.00621,((((Lcat_g102:0.03144,Lroh_g294:0.01356):0.13633,(Lcat_g109:0.01476,Lroh_g288:0.02124):0.13142):0.0296,(Lcat_g114:0.01575,Lroh_g283:0.02125):0.14265):0.00965,(((((Omac_g29:0.09926,((Oste_g120:0.02215,(Oste_g176:0.0,Oste_g89:0.0):0.01685):0.00888,Oste_g246:0.05112):0.06874):0.03376,Oste_g249:0.08349):0.01206,Oste_g248:0.09626):0.02249,(Ptet_g171:0.18016,Ptet_g172:0.18484):0.03249):0.02016,(Oste_g121:0.02425,Oste_g247:0.05875):0.10187):0.01496):0.01131):0.01218,((((Lcat_g87:0.01782,Lroh_g305:0.03518):0.03963,Lcat_g88:0.12437):0.03136,Lcat_g89:0.11939):0.01529,Lroh_g304:0.11771):0.09332):0.00505,(Lcat_g118:0.01924,Lroh_g278:0.01876):0.17772):0.01039,((Lcat_g85:0.01295,Lroh_g307:0.01505):0.11731,(Ptet_g168:0.07003,Ptet_g169:0.11597):0.09744):0.0281):0.00854,((((Caur_g235:0.1492,((((Caur_g236:0.14221,(Caur_g260:0.01169,Caur_g262:0.06631):0.02829):0.02247,(Caur_g238:0.09424,Caur_g258:0.13476):0.01666):0.02208,Caur_g261:0.09148):0.00335,(Caur_g237:0.04188,Caur_g259:0.07512):0.09237):0.01016):0.00947,(Ccar_g177:0.13448,Smai_g192:0.16652):0.04426):0.0118,((Lcat_g113:0.09182,Lroh_g284:0.07418):0.08601,((Lcat_g117:0.05909,Lroh_g279:0.08891):0.05422,((Lcat_g86:0.03183,Lroh_g306:0.04517):0.09488,Lroh_g282:0.13162):0.01841):0.03417):0.01594):0.00871,(((Lcat_g110:0.02286,Lroh_g287:0.01114):0.09739,(Lcat_g111:0.10771,Lroh_g286:0.09729):0.02986):0.02679,(Lroh_g289:0.14798,(Sano_g55:0.07564,Sgra_g116:0.11136):0.04802):0.03783):0.00895):0.01135):0.00301,((Lcat_g84:0.02992,Lroh_g308:0.01708):0.14378,Ptet_g170:0.20422):0.00954):0.01248,((Lcat_g80:0.02856,Lroh_g312:0.01844):0.16118,(Sano_g270:0.05847,((Sgra_g55:-0.00148,Srhi_g160:0.00448):0.00565,Smai_g297:0.00435):0.04903):0.09019):0.09535):0.00546):0.0197,((Lcat_g75:0.01594,(Lroh_g170:0.00438,Lroh_g316:-3.8E-4):0.03406):0.18102,((Omac_g44:0.07224,((Oste_g262:0.02225,Oste_g57:0.01375):0.05339,(Sans_g256:0.02488,(Smai_g305:0.0447,Srhi_g167:0.0243):0.00612):0.05149):0.00219):0.05204,Srhi_g314:0.16252):0.01892):0.15614):0.01583):0.01064):0.00279):0.00753):0.00615,((((((Agra_g336:0.06604,Mamb_g142:0.00696):0.01506,Calb_g126:0.02644):0.10393,(Agra_g364:0.03349,(Calb_g160:0.02198,Mamb_g61:0.01602):0.01601):0.12719):0.01624,((Agra_g365:0.0095,Mamb_g60:0.0065):0.00587,Calb_g161:0.01413):0.08351):0.00305,Agra_g366:0.16348):0.05017,(((Agra_g409:0.03293,(Calb_g209:0.02357,Mamb_g307:0.01443):0.01057):0.03096,Cide_g110:0.04754):0.12076,Lwal_g13:0.17987):0.0221):0.00952):0.01006,(((Grar_g255:0.0349,(Grar_g256:0.07343,Pgui_g594:0.05757):0.0346):0.00811,Pgui_g595:0.05139):0.03608,Grar_g257:0.10892):0.10461):0.01026,((((Agra_g362:0.06645,(Calb_g158:0.03879,Mamb_g63:0.03721):0.03655):0.08252,(((Agra_g373:0.02529,(Calb_g170:0.01845,Mamb_g52:0.01355):0.02421):0.01404,Cide_g206:0.04271):0.03529,(Calb_g171:0.00125,Mamb_g51:0.03075):0.12896):0.04434):0.04154,Cide_g205:0.14509):0.08139,(Calb_g129:0.0163,Mamb_g139:0.0097):0.23911):0.0187):0.00583,(((Caur_g142:0.1544,Ccar_g492:0.1346):0.10479,((Lcat_g82:0.00683,Lroh_g310:0.01417):0.09056,Omac_g32:0.07144):0.09883):0.07874,((((Omac_g45:0.13229,((((Oste_g190:0.0343,Oste_g259:0.0077):0.02666,(((Oste_g40:-0.01776,Oste_g48:0.03976):0.03986,Oste_g56:0.04814):0.01548,Oste_g45:0.01402):0.01466):0.02417,((Oste_g260:0.00638,Oste_g261:0.03062):0.04722,(Oste_g44:0.04515,Oste_g53:0.03285):0.06428):0.04323):0.01072,Oste_g58:0.07763):0.0135):0.02713,((Oste_g38:0.00994,Oste_g46:0.00806):0.04796,(Oste_g51:0.04349,Oste_g55:0.02551):0.03979):0.03957):0.02744,(Oste_g191:0.00237,Oste_g258:-3.7E-4):0.17691):0.0449,((Sano_g50:0.07219,(Sano_g51:0.05793,((Sano_g53:0.08434,Sgra_g44:0.10266):0.03914,(Sans_g236:0.01062,(Sgra_g43:0.07028,Srhi_g330:0.01972):0.01938):0.02599):0.01175):0.03225):0.02637,Sans_g238:0.09816):0.08822):0.03941):0.02103):0.00685,(((((Agra_g411:0.13635,Cide_g113:0.13365):0.06961,Hmol_g17:0.17189):0.05127,((((((((Agra_g412:0.03256,Cide_g114:0.03844):0.00867,(Calb_g213:0.00289,Mamb_g311:0.00411):0.03733):0.02949,Pgui_g577:0.08676):0.02157,Grar_g268:0.05468):0.05035,Pgui_g574:0.13902):0.02907,((Agra_g419:0.12103,(Agra_g420:0.06975,(Agra_g421:0.04805,(Calb_g218:0.04173,Mamb_g315:0.05127):0.01545):0.0405):0.03659):0.04067,(Cide_g117:0.10176,((Lwal_g135:0.04283,Lwal_g286:0.12417):0.06945,Lwal_g137:0.12755):0.04674):0.00797):0.00237):0.02927,(((((Agra_g413:0.02918,Mamb_g312:0.03782):0.01317,Cide_g115:0.04533):0.07311,(((Agra_g422:0.0979,Calb_g219:0.0391):0.01373,Mamb_g316:0.05727):0.04501,Lwal_g235:0.13724):0.01617):0.00275,(Grar_g269:0.11608,(Pgui_g575:0.05991,Pgui_g576:0.06309):0.06942):0.03979):0.01932,Grar_g270:0.15321):0.03318):0.01174,Pgui_g578:0.17228):0.01043):0.02707,Calb_g214:0.1735):0.06117,(((((((((Ccar_g494:0.13778,((Omac_g34:0.05949,(Oste_g118:0.03571,((Oste_g174:0.00177,Oste_g244:0.00123):0.00769,Oste_g87:0.03281):0.01929):0.05526):0.05984,Oste_g117:0.16679):0.01547):0.01073,((((Omac_g36:-0.00882,Omac_g37:0.04182):0.04998,Oste_g86:0.10552):0.02676,Omac_g38:0.09774):0.01162,(Sgra_g54:0.06177,Smai_g298:0.07323):0.09363):0.00236):0.03351,(Sgra_g50:0.11258,Sgra_g51:0.09442):0.0364):0.03085,((((Ccar_g496:0.10048,(((Sano_g174:0.09049,(Sgra_g49:0.02282,Smai_g303:0.01618):0.01851):0.00417,Sans_g254:0.03908):0.01741,Sano_g175:0.02184):0.03583):0.01406,Omac_g41:0.06606):0.03814,((((Oste_g104:0.0612,((((Oste_g113:0.0,Oste_g83:0.0):0.00315,((Oste_g79:0.00429,Oste_g81:0.02771):5.8E-4,Oste_g91:-5.8E-4):6.0E-4):5.3E-4,Oste_g116:0.01022):0.00898,Oste_g169:0.00152):0.00798):0.00524,(Oste_g111:0.01824,Oste_g170:0.00276):0.00968):0.00746,Oste_g167:0.06187):0.06057,(((((Oste_g110:0.08501,Oste_g168:0.01699):0.06107,((((((Oste_g112:0.0022,Oste_g80:-0.0022):0.0011,Oste_g90:-0.0011):0.00465,Oste_g171:0.0151):0.00319,Oste_g82:0.01619):0.00514,(Oste_g114:0.0,Oste_g84:0.0):0.02048):0.00587,Oste_g77:0.03847):0.02631):0.00314,Oste_g92:0.04661):0.03661,(Oste_g172:0.07783,Oste_g76:0.00717):0.0288):0.02317,Oste_g78:0.07735):0.05193):0.02822):0.0202,Lcat_g78:0.14237):0.03782):0.02099,(Lcat_g77:0.01774,Lroh_g314:0.01726):0.11905):0.01872,((((Omac_g42:0.08552,((Sans_g252:0.04518,Smai_g299:0.02682):0.0247,Srhi_g162:0.0383):0.04073):0.01342,((Sano_g176:0.01061,Smai_g301:3.9E-4):0.04769,Sgra_g52:0.05931):0.0669):0.00803,(((Sano_g269:0.00676,(Smai_g300:0.01292,Srhi_g163:0.02308):0.00524):0.00692,Sgra_g53:0.02608):0.02552,Sans_g253:0.03048):0.0711):0.01195,(Sano_g173:0.13917,((Sans_g255:0.01212,Srhi_g166:0.01988):0.05579,(Sgra_g48:0.01798,Smai_g304:0.04102):0.06796):0.04796):0.03143):0.02523):0.0178,((Lcat_g76:0.01028,Lroh_g315:0.01772):0.1326,Omac_g39:0.1999):0.00857):0.02009,Daes_g494:0.30582):0.02821,(Ptet_g176:0.22537,Sano_g177:0.19763):0.04789):0.01957):0.06377):0.02093,(((((((((((Agra_g416:0.10804,(Agra_g417:0.06912,Mamb_g313:0.05088):0.00796):0.05597,((Grar_g298:0.06233,Grar_g301:0.06467):0.04185,Pgui_g562:0.07965):0.06797):0.00602,((((((((Grar_g280:0.12986,Grar_g288:0.07014):0.02004,(Pgui_g555:0.05264,(Pgui_g561:0.11446,Pgui_g565:0.10054):0.03286):0.02459):0.01048,(Grar_g322:0.05825,Pgui_g553:0.05875):0.04283):0.02442,((Grar_g303:0.16967,(Lwal_g60:0.12876,Pgui_g560:0.14024):0.01233):0.04511,((Grar_g305:0.09505,Grar_g306:0.08795):0.03991,Pgui_g566:0.13259):0.01877):0.01729):0.00597,((Lwal_g173:0.09857,Lwal_g38:0.05943):0.06342,Lwal_g39:0.15808):0.02376):0.00872,Pgui_g567:0.10413):0.01065,((Grar_g281:0.11416,Grar_g308:0.09084):0.03603,(Grar_g319:0.09908,Grar_g320:0.06492):0.02547):0.01069):0.01306,((Grar_g284:0.09123,Pgui_g569:0.03777):0.0033,Grar_g296:0.1292):0.02327):0.00295):0.00893,Pgui_g557:0.11724):0.01001,((Grar_g299:0.0986,Pgui_g563:0.0614):0.03075,((Grar_g310:0.04134,Grar_g311:0.02466):0.08091,Grar_g313:0.09609):0.03275):0.00758):0.01132,(Grar_g282:0.08878,Grar_g283:0.06822):0.08798):0.00201,(Grar_g275:0.03119,Pgui_g571:0.02281):0.09685):0.01306,(Grar_g290:0.07445,(Grar_g291:0.04492,Grar_g293:0.05708):0.06405):0.04039):0.00515,((Grar_g321:0.09112,(Pgui_g552:0.03352,Pgui_g554:0.04848):0.01388):0.07329,Lwal_g82:0.19371):0.01655):0.02767,(Agra_g428:0.15181,Grar_g304:0.11819):0.01163):0.01895,((Grar_g271:0.08809,Pgui_g572:0.06891):0.07277,(Grar_g286:0.06146,Grar_g287:0.07254):0.11098):0.00787):0.03891):0.02269,((((Agra_g414:0.10465,Calb_g215:0.09635):0.05824,((Agra_g426:0.03138,Mamb_g321:0.06162):0.01681,Cide_g348:0.02719):0.08089):0.0379,(((Agra_g425:0.23928,(Cide_g116:0.07186,Mamb_g314:0.08914):0.11872):0.0261,Calb_g222:0.1439):0.00395,((Calb_g221:0.05198,Mamb_g319:0.04202):0.07947,Mamb_g320:0.12153):0.02449):0.01589):0.00352,Agra_g424:0.16466):0.03363):0.00779,(((Agra_g367:0.05062,(Calb_g164:-0.00858,Mamb_g58:0.03158):0.07738):0.06088,(Calb_g163:0.23249,Cide_g208:0.18951):0.038):0.0105,((Calb_g162:0.02791,Mamb_g59:0.04409):0.0961,Cide_g209:0.1789):0.04285):0.04303):0.03671,((Ddra_g2:0.36544,Djai_g133:0.27556):0.03484,(Ddra_g3:0.34679,Pgui_g636:0.31721):0.06591):0.00923):0.01863,(((((((((((((((((Agra_g111:0.00324,Calb_g23:0.00376):0.0031,Mamb_g14:0.0109):0.00471,Cide_g35:0.00629):0.02133,Hmol_g2:0.04492):0.01587,Ccar_g164:0.08695):0.18478,((((Calb_g22:0.02683,Mamb_g15:0.02717):0.00923,Cide_g36:0.03527):0.11436,Ccar_g163:0.17739):0.1506,Ptet_g252:0.40228):0.01806):0.01619,(((Grar_g119:0.02535,(Pgui_g18:0.0,Pgui_g298:0.0):0.01865):0.08787,Mamb_g216:0.09763):0.22611,Grar_g134:0.26214):0.01409):0.02088,(Grar_g126:0.16361,Pgui_g6:0.22939):0.18353):0.02879,(((Calb_g229:0.03125,Mamb_g327:0.02175):0.17794,Lwal_g158:0.19006):0.08512,(((((((((Calb_g230:0.03355,Cide_g121:0.03545):0.0145,(Lcat_g73:0.01566,(Lroh_g168:0.00189,Lroh_g318:0.00911):0.02584):0.028):0.0031,Lwal_g159:0.0484):0.00414,((Omac_g47:0.01788,Srhi_g169:0.01712):0.00617,(((Sano_g171:0.01791,Smai_g307:0.00509):0.00275,Sgra_g46:0.01425):0.00665,Sans_g258:0.01535):0.00477):0.01217):0.007,(Pgui_g27:0.045,Pgui_g550:0.014):0.04634):0.01714,Oste_g193:0.07491):0.00638,Caur_g139:0.05625):0.01369,Ptet_g177:0.16375):0.16448,(((Lcat_g74:0.01173,(Lroh_g169:0.0,Lroh_g317:0.0):0.00327):0.06148,((Omac_g46:0.04825,((Sano_g172:0.03007,(Smai_g306:0.00656,Srhi_g168:0.00744):0.00693):0.01227,Sans_g257:0.01298):0.00887):0.01957,((Oste_g192:0.00795,Oste_g59:0.00605):0.01124,Oste_g257:0.06676):0.02768):0.01259):0.00442,(((Sans_g240:0.01635,Srhi_g316:0.00765):0.00569,Srhi_g315:0.01231):0.01127,(Sgra_g117:0.02212,Smai_g148:0.04488):0.00785):0.06261):0.21444):0.01867):0.0225):0.01921,(((((Agra_g118:0.00731,Calb_g11:0.01969):0.02116,Cide_g22:0.02034):0.04941,(Grar_g122:0.05065,(Pgui_g11:0.00619,Pgui_g315:0.00681):0.04435):0.05421):0.02993,Lwal_g139:0.08726):0.03233,(((Grar_g124:0.0255,Pgui_g9:0.0475):0.02794,Lwal_g140:0.08256):0.01354,(Pgui_g13:6.6E-4,Pgui_g21:0.00234):0.11171):0.05464):0.17671):0.0094,((Hmol_g15:0.34013,Lcat_g522:0.36487):0.04388,Pgui_g582:0.29712):0.01251):0.01415,((((((Agra_g116:0.05124,(Cide_g24:0.03674,Hmol_g12:0.03726):0.02076):0.02137,(Calb_g8:0.04405,Mamb_g291:0.05495):0.01213):0.06425,(Lwal_g246:0.14449,Pgui_g2:0.11651):0.045):0.01828,(Lroh_g233:0.04202,Omac_g57:0.08298):0.06397):0.13405,((((((Agra_g245:0.01402,(Calb_g18:0.00345,Mamb_g213:0.02855):0.01098):0.00151,Cide_g20:0.01549):0.01727,Pgui_g15:0.04523):0.06262,(Ptet_g263:0.06698,Ptet_g270:-0.03398):0.12913):0.02156,((((Calb_g19:0.01002,Mamb_g214:-2.0E-5):0.04558,Pgui_g16:0.00942):0.01204,Grar_g121:0.01896):0.0285,Lroh_g229:0.06675):0.05148):0.06778,((Calb_g20:0.0015,Mamb_g215:0.0015):0.02719,Pgui_g17:0.04831):0.12985):0.11656):0.02748,(((Calb_g15:0.01412,Cide_g21:-0.00312):0.00272,Mamb_g137:2.8E-4):0.07762,(Caur_g2:0.10375,((Lcat_g14:0.01023,Lroh_g231:0.00777):0.07539,(((Ptet_g250:0.00155,Ptet_g260:0.03845):0.04101,Srhi_g269:0.04649):0.0142,Ptet_g267:0.18205):0.02449):0.00875):0.00597):0.25055):0.00435):0.01847,((Lcat_g13:0.03087,Lroh_g232:0.02513):0.34849,Ptet_g256:0.24851):0.02768):0.00979,Caur_g3:0.35541):0.0232,Lwal_g266:0.30187):0.01828,((((Agra_g115:0.02284,(Calb_g6:0.00768,Mamb_g292:0.01332):0.01016):0.00392,Cide_g25:0.01058):0.07197,((Grar_g131:0.03494,Pgui_g1:0.03806):0.03266,Lwal_g26:0.08834):0.04671):0.10225,((((Lcat_g55:0.01009,Lroh_g234:0.01291):0.05571,Lroh_g236:0.11479):0.11831,Lroh_g235:0.18694):0.04854,(Omac_g55:0.13456,(Omac_g56:0.13582,Srhi_g63:0.09718):0.06644):0.03768):0.01967):0.07947):0.01218,(((Agra_g112:0.13832,(Calb_g24:0.00545,Mamb_g13:0.03455):0.03518):0.28981,(Agra_g113:0.10946,((Calb_g25:0.02668,Mamb_g12:3.2E-4):0.03286,Cide_g34:0.04364):0.03054):0.11047):0.03413,(Caur_g156:0.28617,(Lcat_g51:0.1226,Ptet_g255:0.1394):0.08983):0.05648):0.03218):0.00336):0.00844,((((((Agra_g75:0.06075,Pgui_g239:0.00125):0.0182,(Grar_g193:0.04741,Lwal_g292:0.05159):0.01105):0.00923,((Calb_g43:0.0062,Mamb_g365:0.0048):0.01186,Cide_g16:0.01964):0.01883):0.04119,(((((Caur_g323:0.00596,Caur_g366:0.01304):0.01809,((Ccar_g196:0.01366,Srhi_g278:0.01534):0.00845,Sans_g196:-4.5E-4):0.00366):0.0052,((Omac_g400:0.01455,(Oste_g164:0.00241,Oste_g298:0.00559):0.01945):0.00911,(Sgra_g1:0.00525,Smai_g118:0.00475):0.01164):0.0029):0.00385,Ptet_g157:0.0371):0.01362,(((Lcat_g240:0.02998,Lroh_g447:-0.01398):0.00806,Lroh_g13:-0.00606):0.0099,Lroh_g614:0.0421):0.05482):0.0403):0.05931,Sano_g120:0.30285):0.10475,((((((Agra_g76:0.07885,Calb_g42:0.04015):0.063,Cide_g15:0.119):0.08992,Grar_g192:0.16458):0.1139,(((Agra_g77:0.01848,Calb_g41:0.08452):0.0093,Cide_g12:0.0697):0.04659,Mamb_g363:0.09366):0.08735):0.02308,(((Agra_g78:0.02879,(Calb_g40:0.01414,Mamb_g362:0.00786):0.02121):0.02367,Cide_g10:0.02158):0.05369,(Grar_g190:0.05764,Pgui_g236:0.03736):0.03744):0.12371):0.04782,(((Ccar_g195:0.09602,(Ptet_g156:0.16611,(((Sano_g121:0.07155,(Sgra_g2:0.01062,Srhi_g279:0.00938):0.01595):0.00587,Smai_g117:0.03863):0.00388,Sans_g195:0.02112):0.06683):0.02814):0.07365,(Ccar_g477:0.31125,(Lroh_g448:0.1811,(Omac_g401:0.0404,(Oste_g165:0.0035,Oste_g297:0.0245):0.0516):0.06815):0.05512):0.01205):0.03956,(Grar_g191:0.05935,Pgui_g237:0.05465):0.15068):0.02505):0.03421):0.07977):0.0085,(((Ccar_g372:0.25985,Omac_g77:0.26315):0.04794,(((Ptet_g101:0.119,Ptet_g94:-0.004):0.01552,Ptet_g274:0.03198):0.10028,Ptet_g85:0.11947):0.14362):0.03601,Oste_g207:0.32584):0.00981):0.00976,(((((((((((((Agra_g3:0.07476,Calb_g542:0.07724):0.03116,Mamb_g247:0.06734):0.03957,Mamb_g295:0.11918):0.03616,((Calb_g418:0.10995,Mamb_g455:0.09205):0.02565,Mamb_g179:0.12235):0.00728):0.01867,Calb_g559:0.1038):0.01093,Calb_g256:0.11669):0.01533,Mamb_g565:0.11804):0.00993,Mamb_g621:0.18149):0.03526,(((Calb_g575:0.10794,(Omac_g64:0.13583,(Sano_g183:0.07016,Smai_g97:0.06284):0.18117):0.07331):0.02279,(Calb_g90:0.0,Calb_g91:0.0):0.19446):0.01014,Mamb_g561:0.16686):0.01722):0.02243,(((((((Caur_g242:0.07713,Caur_g243:0.04187):0.13326,(((((Caur_g244:0.02534,Caur_g252:0.06266):0.10724,Ccar_g166:0.13926):0.02538,(Oste_g287:0.10518,Sgra_g134:0.13582):0.01874):0.00786,(Omac_g127:0.10651,Oste_g205:0.13949):0.03333):0.00658,((Lroh_g439:0.2105,Omac_g152:0.2075):0.00826,(Omac_g125:0.02266,Oste_g198:0.09334):0.11524):0.01034):0.02653):0.01447,((Omac_g143:0.0413,Oste_g199:0.0927):0.1379,Sgra_g129:0.0781):0.03117):0.02437,((((Omac_g129:0.06938,Oste_g208:0.10162):0.06872,Omac_g137:0.13378):0.02092,(Omac_g151:0.13616,(Sgra_g131:0.03069,Smai_g201:0.01031):0.10334):0.0349):0.02775,Omac_g134:0.11097):0.0076):0.03976,(Ccar_g446:0.16671,Smai_g163:0.33129):0.08052):0.02979,(Caur_g84:0.13544,Ccar_g43:0.14456):0.08325):0.02555,((((Omac_g67:0.20195,Pgui_g327:0.22905):0.03501,(((((((Pgui_g319:0.02139,Pgui_g427:0.02561):0.01863,(Pgui_g369:0.16877,Pgui_g405:0.03723):0.01712):0.0032,((Pgui_g388:0.00818,((Pgui_g428:0.01464,Pgui_g446:0.00736):0.00185,Pgui_g77:0.02015):0.00407):0.03576,(Pgui_g400:0.0725,Pgui_g423:0.0345):0.0143):0.01373):0.01589,(((Pgui_g365:0.03658,Pgui_g389:0.02542):0.01854,((Pgui_g433:0.0264,Pgui_g443:0.0246):0.0128,Pgui_g437:0.0227):0.00721):0.00701,((Pgui_g379:0.12135,(((Pgui_g382:0.01467,(Pgui_g384:0.0117,(Pgui_g385:0.00779,Pgui_g394:0.01621):0.0068):0.01158):0.02484,Pgui_g434:0.02028):0.0091,(Pgui_g450:0.03351,Pgui_g457:0.03549):0.02137):0.00995):0.00754,Pgui_g439:0.02363):0.01125):0.01336):0.0065,(((((Pgui_g322:0.03978,Pgui_g410:0.03422):0.02198,Pgui_g332:0.02902):0.01827,(Pgui_g357:0.0168,Pgui_g361:0.0322):0.02761):0.00743,Pgui_g372:0.02239):0.01028,(Pgui_g351:0.00563,Pgui_g353:0.00337):0.05403):0.00979):0.01229,((Pgui_g331:0.03669,Pgui_g335:0.03431):0.00307,(Pgui_g415:0.0791,Pgui_g420:0.0329):0.03393):0.0524):0.00367,((((Pgui_g326:0.00955,Pgui_g346:-5.5E-4):0.02127,Pgui_g350:0.01873):0.0292,Pgui_g329:0.1633):0.07238,Pgui_g412:0.06549):0.01885):0.06766):0.03586,(Oste_g265:0.22121,(Ptet_g58:0.25001,((Ptet_g62:0.07951,Ptet_g73:0.07949):0.06751,((Ptet_g66:0.0387,Ptet_g70:0.0533):0.06507,Ptet_g69:0.09393):0.08074):0.06924):0.07686):0.05463):0.01619,((Oste_g213:0.07344,Oste_g304:0.11256):0.03307,Oste_g95:0.14643):0.13079):0.0369):0.01296):0.02806,Grar_g35:0.30822):0.03726,(Mamb_g373:0.23416,((((Pgui_g343:0.07077,(Pgui_g358:0.09092,Pgui_g453:0.13708):0.08723):0.00477,(Pgui_g348:0.11322,(Pgui_g368:0.06156,Pgui_g398:0.13044):0.00478):0.04111):0.10871,Pgui_g447:0.11461):0.01692,(Pgui_g416:0.04488,Pgui_g419:0.01312):0.16483):0.04834):0.03613):0.00461,((((((((Daes_g256:0.02991,(Daes_g405:0.04562,Daes_g411:0.01838):0.04159):0.04584,(Daes_g382:0.01234,Daes_g461:0.01066):0.12178):0.03013,Daes_g393:0.1073):0.03944,(Dkya_g345:0.22757,Dkya_g472:0.27943):0.01494):0.04692,Drer_g22:0.0842):0.02148,Daes_g279:0.21045):0.00608,Dkya_g586:0.15647):0.01944,(((Daes_g169:0.07203,(Daes_g230:0.01762,Daes_g372:0.00738):0.09147):0.08305,(Dalb_g129:0.09023,Dtin_g159:0.12677):0.02132):0.01324,(((Dkya_g56:-0.01797,Dkya_g878:0.04397):0.01709,Dkya_g57:0.17941):0.07551,(((((((Daes_g198:0.01541,Daes_g306:0.00159):0.0084,Daes_g285:0.0046):0.00222,Daes_g244:0.02203):0.00414,(Daes_g322:0.20227,Daes_g431:0.00673):0.03305):0.08644,Dalb_g302:0.16797):0.01647,((((Daes_g260:0.09082,Dkya_g61:0.07718):0.02986,Dtin_g105:0.12464):0.01015,Dalb_g159:0.1316):0.0104,((((Dkya_g107:0.06863,(Dkya_g309:0.1005,Dkya_g411:0.1895):0.06637):0.04101,Dkya_g701:0.15374):0.02651,Dkya_g680:0.08636):0.01385,Dkya_g541:0.07821):0.03132):0.01579):0.0011,(((Dkya_g530:0.16233,Dkya_g533:0.07567):0.03673,(Dkya_g69:0.0445,Dkya_g70:0.0135):0.05627):0.01892,(((((((((Daes_g179:0.13085,Drer_g509:0.10215):0.11377,Dkya_g48:0.07323):0.02199,(Dkya_g114:0.01608,Dkya_g83:0.00892):0.02876):0.02512,Dkya_g308:0.05538):0.02536,(Dkya_g256:0.04078,(Dkya_g381:0.03903,Dkya_g471:0.02797):0.01022):0.01608):0.00759,(((Dkya_g106:0.07565,((Dkya_g413:6.6E-4,Dkya_g416:0.00834):0.01015,Dkya_g535:0.00285):0.0046):0.01163,(Dkya_g273:0.01181,(Dkya_g327:0.01967,Dkya_g880:0.01833):0.00719):0.00275):0.02456,Dkya_g513:0.04657):0.01408):0.0051,Dkya_g43:0.06289):0.00675,(((Daes_g286:-0.00543,((Daes_g297:-0.01321,Daes_g381:0.03021):0.01991,Daes_g413:-0.01791):0.01193):0.08801,((Dkya_g440:0.07613,Dkya_g577:-1.3E-4):0.0122,Dkya_g570:0.0273):0.05715):0.00461,(Dkya_g12:-0.00508,Dkya_g8:0.00808):0.09831):0.00483):0.00581,((((Dalb_g112:0.0457,Dalb_g186:0.0803):0.06439,(Dkya_g207:0.0094,Dkya_g506:0.0076):0.05061):0.0104,((Dalb_g97:0.08534,Drer_g99:0.07366):0.01721,((((((Drer_g114:-5.4E-4,Drer_g255:0.00354):0.01096,Drer_g572:0.00654):0.03516,Drer_g210:0.03634):0.02149,(Drer_g244:0.02948,(Drer_g265:0.02157,Drer_g523:0.01343):0.01352):0.04704):0.01139,(((Drer_g127:1.0E-5,(Drer_g149:9.8E-4,(Drer_g282:0.01289,(Drer_g368:0.00697,Drer_g558:3.0E-5):0.00461):0.00152):0.00362):0.01768,((((Drer_g189:0.01451,Drer_g379:0.01849):0.00579,Drer_g647:0.01421):0.01345,((Drer_g334:0.0037,Drer_g440:0.0053):0.01282,Drer_g507:0.01818):0.00624):0.00141,Drer_g271:0.02387):0.00644):0.00847,Drer_g714:0.05894):0.02149):0.00699,(((((Drer_g184:0.00428,Drer_g87:0.00772):0.00172,Drer_g47:0.01828):0.01154,Drer_g413:0.02521):0.03871,(Drer_g29:0.01273,Drer_g515:0.00627):0.06129):0.00818,Drer_g305:0.05288):0.01013):0.01612):0.0064):0.00474,(((((((((Daes_g150:0.06826,Daes_g200:-0.03526):0.05573,Daes_g189:0.01377):0.00965,(Daes_g190:0.045,Daes_g396:-0.025):0.0436):0.01549,(((Daes_g242:0.08624,Daes_g330:0.02576):0.0558,(Daes_g264:0.03429,Daes_g291:0.03571):0.00645):0.00655,Daes_g473:0.03732):0.05082):0.01509,Dalb_g262:0.05919):0.01064,((((((Dkya_g162:0.021,Dkya_g238:0.014):0.0407,(Dkya_g412:0.05847,(Dkya_g92:0.05732,Dtin_g148:0.03768):0.00603):0.00568):0.00415,(Dkya_g544:0.01423,Dkya_g613:0.01677):0.04504):0.00576,(Dkya_g209:0.02609,(Dkya_g254:0.00875,Dkya_g583:0.01025):0.00541):0.05292):0.01097,Dkya_g610:0.08879):0.00355,Dkya_g68:0.07539):0.01659):0.00386,(((Dkya_g222:0.03727,Dkya_g686:0.04973):0.00806,Dkya_g353:0.03344):0.01637,Dtin_g145:0.08463):0.00892):0.0052,(((((((Dkya_g149:-0.00326,(Dkya_g247:0.06797,Dkya_g342:-0.01397):0.01976):0.01268,Dkya_g636:0.00507):0.02612,Dkya_g708:0.03913):0.02314,Dkya_g706:0.07642):0.0201,(((Dkya_g185:0.00448,(Dkya_g389:0.0054,Dkya_g433:0.0046):0.00252):0.06493,(Dkya_g219:0.05566,((((Dkya_g228:6.0E-4,Dkya_g344:0.0084):0.00146,Dkya_g95:5.4E-4):0.00146,Dkya_g351:-0.00146):0.00608,((Dkya_g475:-6.7E-4,Dkya_g656:0.01467):0.00515,Dkya_g60:0.01485):0.00229):0.00959):0.02523):0.00511,Dkya_g638:0.06164):0.00806):0.00357,(((Dkya_g169:0.01981,Dkya_g401:0.01619):0.01631,Dkya_g364:0.04319):0.00565,Dkya_g699:0.03685):0.04897):0.00805,(((Drer_g161:0.01707,((Drer_g223:0.00141,Drer_g311:0.00659):0.00559,Drer_g492:0.01291):0.00718):0.0179,Drer_g478:0.04698):0.01037,(((((Drer_g220:0.00818,Drer_g576:0.00282):2.2E-4,Drer_g94:0.00778):0.00195,(Drer_g254:0.00178,Drer_g286:0.00822):0.01118):0.00252,Drer_g354:0.01392):0.01215,Drer_g247:0.0091):0.02178):0.04499):0.00391):0.00151,(((((((((((Daes_g1:0.03703,(Daes_g149:0.02297,Daes_g452:0.02303):0.00747):0.03748,(Drer_g51:0.01932,Drer_g95:0.00868):0.04602):0.01423,((Dalb_g174:0.13793,Dalb_g57:0.09707):0.01606,Dalb_g259:0.06244):0.0383):0.00331,Dkya_g246:0.04993):0.00999,(((((((Daes_g268:0.13172,Dalb_g117:0.12028):0.05177,(Dalb_g61:0.1554,Drer_g707:6.0E-4):0.02023):0.02446,(Drer_g316:0.03159,Drer_g552:0.10441):0.01504):0.00338,((((((((Dalb_g121:0.10635,Dalb_g346:0.09765):0.02568,((((Drer_g122:0.01456,Drer_g545:0.01544):0.01012,Drer_g669:0.02038):4.0E-4,Drer_g179:0.03185):0.0094,Drer_g573:0.02848):0.04528):0.02361,Dkya_g548:0.12518):0.01547,Dalb_g32:0.05403):0.00913,(((Dalb_g156:0.00747,(Dalb_g190:0.00925,Dalb_g69:0.04775):0.06753):0.06181,Dalb_g40:0.09144):0.01277,Drer_g28:0.09973):0.00816):0.01547,(Dalb_g164:0.06061,Dalb_g165:0.03339):0.08938):0.00501,(Dkya_g553:0.13158,Drer_g308:0.06342):0.02029):0.01742,((Dalb_g143:0.05872,(Dalb_g151:0.0335,Dalb_g236:0.1295):0.04728):0.02022,((((Dalb_g403:0.054,Dalb_g404:0.005):0.06895,Dalb_g96:0.09705):0.05817,Dkya_g379:0.07158):0.01614,(((Dkya_g267:0.0221,(Dkya_g639:0.00494,Dkya_g657:0.01206):0.0069):0.00342,Dkya_g89:0.01008):0.00917,(Dkya_g426:0.09757,(Dkya_g532:0.10757,(Dkya_g54:0.00222,Dkya_g55:-0.00222):0.01243):0.00443):0.02212):0.04025):0.00678):0.0083):0.00812):0.00223,(Drer_g174:0.02559,Drer_g448:0.03341):0.07841):0.00243,((Dkya_g301:0.03742,(Drer_g738:0.10658,Dtin_g154:0.09742):0.01808):0.00646,((((Drer_g146:0.05852,(Drer_g193:0.00352,Drer_g685:0.03948):0.00998):0.03568,Drer_g674:-0.00443):0.02039,(Drer_g249:0.00598,Drer_g528:0.01902):0.05236):0.03015,Drer_g183:0.07404):0.01235):0.01136):0.00398,(((((Dkya_g549:0.06697,(((Drer_g208:0.01094,Drer_g382:0.02706):0.01125,Drer_g635:0.01675):0.00322,Drer_g54:0.01803):0.08041):0.01371,(Drer_g25:0.07559,((Drer_g544:0.0012,Drer_g737:0.0048):0.01903,Drer_g81:0.06147):0.05141):0.0207):0.00856,(Drer_g13:0.14013,Drer_g451:0.06087):0.01722):0.00378,(((Drer_g178:0.01144,Drer_g670:0.00256):0.03334,Drer_g64:0.04166):0.07217,((Drer_g278:0.02461,(Drer_g424:0.01648,Drer_g436:0.01052):0.01489):0.03386,Drer_g596:0.08614):0.04895):0.00578):9.3E-4,(Drer_g18:0.08535,(Drer_g30:0.01506,Drer_g514:0.00494):0.08715):0.02102):0.00251):0.001):0.00112,(((((((((((((((Daes_g155:0.07058,Daes_g231:0.01242):0.06607,((((((Daes_g196:0.03339,Daes_g462:0.01761):0.07203,((((Drer_g117:0.02401,Drer_g196:0.01199):0.00722,((((Drer_g120:9.4E-4,Drer_g180:0.00106):0.00647,Drer_g505:5.3E-4):0.0024,Drer_g396:0.00835):0.00689,Drer_g256:0.01324):9.1E-4):0.0019,((((Drer_g170:0.00884,Drer_g299:0.01716):0.00746,Drer_g304:0.01404):7.5E-4,Drer_g519:0.00975):0.00539,Drer_g259:0.02411):6.9E-4):0.00291,Drer_g666:0.01836):0.0496):0.01668,(Dkya_g212:0.10085,Dkya_g653:0.10015):0.02872):0.01378,((((((Drer_g141:0.01252,Drer_g216:0.00248):0.00161,Drer_g657:0.01139):0.00634,((Drer_g58:0.01335,Drer_g728:0.01265):0.00777,Drer_g725:0.00173):0.00304):2.7E-4,((Drer_g175:0.05714,Drer_g37:0.03786):0.03438,Drer_g447:0.06962):0.01423):0.00438,(Drer_g152:0.0083,Drer_g495:0.0077):0.02212):0.03893,((((Drer_g176:0.02089,Drer_g268:0.00111):0.01678,Drer_g205:0.00822):0.00807,(Drer_g291:0.00631,Drer_g502:-0.00331):0.02968):0.02323,Drer_g365:0.04615):0.01813):0.01462):0.0027,Drer_g15:0.10082):0.005,((Drer_g226:0.0,Drer_g391:0.0):0.0185,Drer_g465:0.0255):0.10112):0.0068):0.01089,(((Daes_g162:0.01444,Daes_g467:0.02956):0.04228,Daes_g355:0.04022):0.02219,(Daes_g265:0.01011,Daes_g332:0.00489):0.06956):0.05014):0.00386,(Drer_g248:0.08398,(Drer_g298:0.0124,Drer_g497:0.0166):0.07252):0.0146):0.00805,(((Drer_g107:0.0,Drer_g696:0.0):0.01514,Drer_g489:0.01386):0.00652,Drer_g126:0.01748):0.09015):0.00975,(((Daes_g391:0.08076,Daes_g392:0.01224):0.15803,((Drer_g130:-0.00702,Drer_g342:0.03902):0.07257,(Drer_g366:0.0476,(Drer_g518:0.03583,Drer_g595:0.01217):0.0169):0.00868):0.04385):0.00991,(Drer_g187:0.04283,Drer_g498:0.08217):0.04587):0.00452):0.01189,(Drer_g3:0.12787,Drer_g524:0.10513):0.00563):0.00323,((((Drer_g138:0.00976,Drer_g262:0.00424):0.02903,Drer_g352:0.07097):0.01022,(Drer_g285:0.01628,Drer_g491:0.01472):0.01928):0.00964,((((Drer_g147:0.00164,((Drer_g297:0.0105,Drer_g38:-5.0E-4):0.03415,Drer_g577:0.02635):0.01211):0.00589,Drer_g681:-0.00527):0.00289,Drer_g312:0.00805):0.01083,Drer_g240:0.01245):0.02246):0.06842):0.00523,Drer_g383:0.08666):0.0105,(((Drer_g158:0.08053,(Drer_g266:0.02279,Drer_g469:0.03121):0.07447):0.05972,(((Drer_g186:-0.001,Drer_g539:0.003):0.00217,(Drer_g411:0.01017,Drer_g446:0.01283):0.00283):0.01865,Drer_g377:0.04735):0.05572):0.00854,((Drer_g167:0.0345,(Drer_g202:0.02874,(Drer_g332:1.4E-4,Drer_g438:0.00586):0.01726):0.019):0.00127,(Drer_g578:0.01783,Drer_g98:-0.00783):0.02079):0.02218):0.01248):0.00496,((((((((Daes_g185:0.03928,(Daes_g300:0.0032,Daes_g464:0.0248):0.02272):0.007,Daes_g228:0.05875):0.01038,(Daes_g340:0.02216,Daes_g402:0.02284):0.02606):0.01983,((Daes_g345:0.01311,Daes_g422:0.09689):0.01359,(Daes_g385:0.02095,Daes_g486:0.02905):0.00416):0.04225):0.01188,(Daes_g298:0.04628,((Daes_g3:0.00779,(Daes_g457:-0.0332,Daes_g458:0.0852):0.02671):0.01465,Daes_g307:0.0011):0.01472):0.04945):0.00284,(((Drer_g106:0.01107,(Drer_g412:0.01035,Drer_g72:0.02165):9.3E-4):0.01196,(Drer_g48:0.01495,Drer_g730:0.02105):0.01191):0.0078,(Drer_g185:0.02618,Drer_g736:0.01082):0.01382):0.06385):0.00561,((Daes_g305:0.04158,Daes_g386:0.12942):0.03239,((((((Drer_g115:0.00767,Drer_g644:0.01233):0.00585,(Drer_g335:0.01045,Drer_g441:0.02455):0.0054):0.0066,Drer_g378:0.01077):0.0116,(Drer_g272:0.00899,Drer_g40:0.04601):0.00665):0.0397,Drer_g172:0.04105):0.02224,(Drer_g455:0.00384,Drer_g654:0.00916):0.06288):0.00714):0.01588):0.0035,((Drer_g142:0.05709,(Drer_g569:0.00328,Drer_g661:0.00272):0.04441):0.02769,((Drer_g234:0.06536,((Drer_g241:0.09016,(Drer_g407:0.02233,Drer_g706:0.02467):0.03334):0.01912,((((((Drer_g273:0.00711,Drer_g381:0.00889):0.0035,Drer_g288:0.002):0.01032,((Drer_g416:-0.00248,Drer_g442:0.02048):0.00807,Drer_g434:-0.00107):0.00674):0.00681,Drer_g74:0.02203):0.00725,Drer_g79:0.02113):0.03872,((Drer_g372:0.00412,Drer_g537:0.00988):0.04616,Drer_g709:0.04984):0.01449):0.01937):0.00715):0.01907,(Drer_g547:0.00433,Drer_g687:0.01067):0.09498):0.00932):0.00643):0.00267):7.6E-4,(((Drer_g112:0.0081,Drer_g275:0.0229):0.07571,((Drer_g363:0.02474,Drer_g400:0.00326):0.02307,(Drer_g66:-0.00911,Drer_g740:0.00911):0.03018):0.04166):0.01271,(((((Drer_g168:0.03497,(((Drer_g319:0.00772,Drer_g369:0.00328):0.00265,Drer_g496:0.01135):0.01524,((Drer_g355:0.00696,Drer_g527:0.00304):0.00658,Drer_g503:0.01042):0.01619):0.01544):0.01116,((Drer_g199:0.00291,Drer_g294:-9.1E-4):0.03869,Drer_g97:0.06331):0.00701):0.00605,((Drer_g356:0.00479,Drer_g91:0.01921):0.01234,Drer_g703:0.03316):0.03411):0.00758,(Drer_g229:0.0169,Drer_g323:0.0291):0.03991):0.00527,(Drer_g56:0.05468,Drer_g700:0.05832):0.03147):0.02703):0.00159):8.9E-4,(((Drer_g104:0.03852,Drer_g406:0.02348):0.03003,Drer_g27:0.09797):0.02178,((((Drer_g162:0.02772,(Drer_g427:0.0382,Drer_g637:0.0078):0.03678):0.01713,((Drer_g209:0.00476,Drer_g388:0.01124):0.02549,((((Drer_g212:0.00884,Drer_g214:0.01716):0.00547,Drer_g471:0.01053):0.0069,Drer_g390:0.0136):0.00464,Drer_g704:0.02961):0.01638):0.02516):0.04251,(Drer_g235:0.06422,(((Drer_g339:0.019,(Drer_g347:0.10906,Drer_g665:0.01394):0.0165):0.01258,((Drer_g408:0.007,(Drer_g429:0.00758,Drer_g678:0.00542):0.0025):0.00771,Drer_g508:0.01654):0.01664):0.00857,Drer_g433:0.02395):0.00778):0.02196):0.00788,Drer_g733:0.1041):0.00545):0.02412):0.00357,((((((Drer_g102:7.9E-4,Drer_g532:0.00521):0.09391,(Drer_g345:0.0028,((Drer_g361:0.02678,Drer_g680:0.00622):0.00405,Drer_g640:-0.00155):0.00645):0.05197):0.00326,((Drer_g195:0.00838,Drer_g684:0.01562):0.0296,Drer_g481:0.0464):0.00808):0.00798,((Drer_g163:0.02293,((Drer_g239:0.00959,Drer_g483:0.00541):0.00956,Drer_g636:0.01144):0.01582):0.06017,Drer_g24:0.06946):0.0118):0.00389,((Drer_g405:0.0138,Drer_g563:0.0102):0.01059,((Drer_g463:0.03691,Drer_g534:-0.01291):0.00666,Drer_g506:-0.00316):0.01491):0.07353):0.01618,((((((Drer_g111:0.00825,(Drer_g284:-0.00258,Drer_g565:0.01258):0.00625):0.0064,Drer_g327:0.0221):0.00726,(Drer_g131:0.00574,Drer_g134:0.01726):0.01206):0.01254,((Drer_g252:0.00346,Drer_g458:-4.6E-4):0.00388,Drer_g343:0.01512):0.0271):0.06625,(((Drer_g198:0.00736,(Drer_g237:0.00792,((Drer_g324:0.0173,Drer_g724:0.0027):0.00248,Drer_g328:0.00552):0.00208):0.00739):0.02968,((Drer_g559:0.02008,Drer_g701:0.01092):0.01238,(Drer_g564:0.01882,Drer_g662:0.00618):0.00612):0.01605):0.02693,(Drer_g300:-3.0E-4,Drer_g456:0.0253):0.08185):0.0284):0.00909,(((((Drer_g121:0.01631,Drer_g453:0.00469):0.00673,Drer_g570:0.00877):0.03088,Drer_g173:0.03462):0.01614,(Drer_g41:0.01313,Drer_g645:0.04887):0.03361):0.0164,Drer_g341:0.06148):0.03285):0.00316):0.00231):0.00125,(((((Dalb_g170:0.02025,Dalb_g26:0.04275):0.05998,(Drer_g374:0.0404,Drer_g82:0.0296):0.05527):0.01968,((Drer_g461:0.0136,Drer_g556:0.0324):0.05888,Drer_g83:0.11612):0.02738):0.00979,(((Drer_g11:0.08642,((Drer_g42:0.0,Drer_g550:0.0):0.00694,Drer_g653:0.02606):0.05908):0.0182,(Drer_g264:-0.01368,Drer_g402:0.01368):0.0703):0.0061,((((Drer_g110:0.01013,(Drer_g267:0.00424,Drer_g501:0.02276):0.00287):0.00643,(Drer_g538:0.01449,Drer_g62:0.00551):0.0032):0.00472,Drer_g326:0.01009):0.06903,(Drer_g251:-0.00122,((Drer_g423:0.01488,Drer_g435:-0.00788):0.05548,Drer_g536:-0.01498):0.01847):0.06652):0.02099):0.00266):0.00461,(((Dalb_g281:0.07041,Dtin_g149:0.10259):0.01053,(Dalb_g340:0.06389,Dkya_g430:0.06511):0.01147):0.00936,((Dkya_g105:0.04448,(Dkya_g193:0.03555,(Dkya_g217:0.01267,Dkya_g497:3.3E-4):0.02495):0.03327):0.02008,(Dkya_g251:0.07078,Drer_g693:0.09822):0.0071):0.0071):0.00199):0.00357):0.00409):0.00109,((((((((Daes_g174:0.07008,((Daes_g194:0.08275,Daes_g346:0.00225):0.00122,Daes_g439:0.00578):0.05317):0.03027,((Daes_g241:0.07213,Daes_g459:0.07187):0.01687,(Daes_g253:0.03092,Daes_g263:0.02108):0.04213):5.4E-4):0.01561,Drer_g490:0.08123):0.01091,(Dkya_g7:0.08323,Drer_g36:0.08577):0.0226):0.00368,((((Daes_g201:0.19829,Drer_g164:0.09171):0.04118,Dkya_g341:0.05382):0.01166,(Drer_g43:0.0253,Drer_g652:0.0077):0.06784):0.02511,(Drer_g253:0.00692,Drer_g336:0.00308):0.07958):0.00887):0.0051,(((((Daes_g378:0.07591,Drer_g10:0.09309):0.01472,((Dkya_g296:0.05143,Dkya_g665:0.16957):0.0369,(Drer_g482:0.01824,Drer_g690:0.02076):0.0601):0.00991):0.00299,((((Drer_g109:0.01338,Drer_g486:0.02162):9.8E-4,Drer_g517:0.01952):0.0113,Drer_g113:0.0287):0.02696,(Drer_g144:0.01728,(Drer_g698:0.01402,Drer_g86:0.00498):0.00172):0.05064):0.02967):0.00502,((((((Dkya_g536:0.17253,Drer_g257:0.03147):0.0647,Drer_g136:0.0478):0.02634,((((Drer_g105:0.00994,Drer_g140:-0.00694):0.0251,Drer_g129:0.0194):0.03458,Drer_g139:0.05167):0.02193,((Drer_g181:0.00937,((Drer_g410:0.0137,Drer_g692:0.0113):0.00762,Drer_g60:0.01838):0.00388):0.01178,Drer_g395:0.03647):0.0229):0.01406):0.00756,((((Drer_g197:0.00398,Drer_g211:0.00302):0.00162,Drer_g404:0.00638):0.00851,(Drer_g385:-0.00397,Drer_g540:0.00397):0.00711):0.01062,(Drer_g504:2.6E-4,Drer_g554:0.01474):0.0332):0.06498):0.0172,(((((Drer_g133:0.00158,Drer_g567:0.00542):0.00464,Drer_g290:-0.00264):0.00433,Drer_g145:0.01117):0.01169,(Drer_g245:-0.0046,((Drer_g494:-0.00293,Drer_g726:0.00893):0.00147,Drer_g53:-0.00147):0.0046):0.01648):0.0526,((Drer_g217:0.00511,(Drer_g258:0.00495,(Drer_g399:-3.9E-4,(Drer_g476:0.01088,Drer_g67:0.01712):0.00339):8.0E-4):0.00339):0.00601,(Drer_g543:0.00388,Drer_g59:0.01012):0.00311):0.06199):0.01396):0.00393,(((Drer_g132:0.07048,Drer_g337:0.07652):0.0124,Drer_g362:0.0776):0.00776,(Drer_g380:0.0056,Drer_g69:0.0054):0.06724):0.01602):0.01325):0.00365,(((Dalb_g34:0.09514,((((Drer_g118:0.02022,(Drer_g466:0.02732,Drer_g579:0.05368):0.03178):0.0062,(Drer_g437:0.01912,((Drer_g500:0.01148,Drer_g659:0.00552):0.0101,Drer_g580:-0.0016):0.00538):0.05121):0.01147,Drer_g124:0.05589):0.0182,(Drer_g52:0.038,Drer_g542:0.05):0.06303):0.02704):0.01003,((Drer_g157:0.03217,Drer_g432:0.01083):0.02072,(Drer_g467:0.05295,Drer_g649:0.03705):0.04053):0.09119):0.01225,(((((Drer_g137:0.01437,((Drer_g351:0.01123,Drer_g475:0.00777):0.00603,Drer_g487:0.01697):0.00663):0.00988,(Drer_g445:0.06039,Drer_g566:0.00861):0.0068):0.00329,((((Drer_g279:-0.0056,(Drer_g421:-0.02885,Drer_g571:0.05785):0.0196):0.00933,Drer_g525:-5.8E-4):0.00736,Drer_g419:0.01077):0.00818,Drer_g70:0.01207):0.00611):0.01987,Drer_g530:0.03934):0.05139,((Drer_g154:0.00387,Drer_g182:0.00613):0.01384,Drer_g160:0.03966):0.07271):0.03647):0.01223):0.00108):0.00212,(((((Daes_g214:4.6E-4,(Daes_g223:0.00135,Daes_g304:6.5E-4):0.00254):0.01655,Daes_g441:0.03195):0.00887,Daes_g323:0.02838):0.02255,Daes_g444:0.0567):0.05312,(((Drer_g232:0.00651,Drer_g561:0.01049):0.01096,Drer_g555:0.01554):0.05325,Drer_g656:0.0575):0.02031):0.00388):0.00147,(((((((Daes_g187:0.0,Daes_g451:0.0):0.0219,(Daes_g233:0.1616,Daes_g384:0.0284):0.0246):0.02148,((Daes_g271:-0.00181,Daes_g333:0.07281):0.02553,Daes_g292:0.08997):0.05333):0.03288,Drer_g16:0.05221):0.00804,(((Drer_g194:0.02002,((Drer_g426:0.0,Drer_g568:0.0):0.01697,Drer_g484:0.00703):0.00898):0.01925,Drer_g61:0.0045):0.0082,Drer_g632:0.01842):0.06515):0.01012,(((Dkya_g278:0.0486,((Dkya_g479:0.03451,Dkya_g72:0.03049):0.0086,(Dkya_g49:0.02784,Dkya_g597:0.01916):0.0144):0.01015):0.01,Dkya_g290:0.02238):0.02866,((Drer_g321:0.08719,Drer_g464:0.07781):0.02871,Drer_g384:0.10179):0.01498):0.01143):0.00128,((((Daes_g243:0.04609,Daes_g4:0.03691):0.05178,((((Dkya_g134:0.02046,Dkya_g579:0.00554):0.00672,Dkya_g593:0.01078):0.00634,Dkya_g461:0.01791):0.02072,Dkya_g427:0.04816):0.02103):0.01218,Drer_g8:0.08832):0.00982,((Drer_g20:0.10061,Drer_g535:0.12039):0.01787,Drer_g702:0.10163):0.01382):0.00183):0.00276):0.00157):4.8E-4,(((((((Daes_g126:0.10793,((Daes_g262:-0.00614,(Daes_g301:0.03597,Daes_g358:-0.00697):0.00614):0.02328,Daes_g370:0.02747):0.08507):0.00865,(((Daes_g469:0.08433,Dkya_g596:0.06467):0.00231,(Dkya_g202:0.06402,((Dkya_g245:0.03277,(Dkya_g685:0.01344,Dkya_g77:0.01056):0.02623):0.02213,((Dkya_g515:0.02494,Dkya_g518:0.04806):0.08326,Dkya_g687:0.04424):0.00918):0.00158):0.00775):0.00897,((Dalb_g136:0.03161,Dalb_g18:0.01739):0.05671,Dtin_g46:0.07829):0.02479):0.00469):0.00584,((Daes_g487:0.06633,Dkya_g261:0.16367):0.01677,((Dalb_g406:0.0018,Dalb_g408:0.0082):0.14004,Dalb_g95:0.11396):0.00436):0.00376):0.01317,(Daes_g401:0.04621,Daes_g423:0.04579):0.07094):0.03041,((Dalb_g100:-0.00513,Dalb_g22:0.07413):0.07581,Dkya_g223:0.07019):0.01191):0.00879,(((((Daes_g258:-0.01768,Daes_g270:0.07568):0.07122,Daes_g376:-0.01222):0.00881,Daes_g379:0.01194):0.07419,Dtin_g160:0.05269):0.00785,Drer_g12:0.12421):0.00867):0.00397,(((((Daes_g135:0.00662,Daes_g153:0.00338):0.0252,(Daes_g191:0.03073,Daes_g213:0.02527):0.00805):0.02575,Dkya_g429:0.07887):0.00893,Dkya_g260:0.0812):0.00872,((((Daes_g137:0.01781,Daes_g220:1.9E-4):0.04108,((Dalb_g176:0.01779,Dalb_g264:0.02721):0.02256,Dalb_g50:0.10344):0.02967):0.01934,Dkya_g138:0.06329):0.00988,(Dkya_g466:0.05849,(Dkya_g733:0.01204,Dkya_g734:0.00196):0.04801):0.01073):0.00419):0.0019):0.00229):7.4E-4,(((((Daes_g237:0.07745,Dkya_g298:0.03955):0.0156,(Drer_g123:0.01514,Drer_g260:8.6E-4):0.1089):0.00584,((((Dkya_g163:0.06351,(Dkya_g27:0.00956,Dkya_g600:0.03444):0.02599):0.03011,Dkya_g18:0.03589):0.00956,(Dkya_g240:0.00409,Dkya_g250:0.00191):0.03901):0.00968,(Dkya_g304:0.00495,Dkya_g432:0.00205):0.06538):0.01537):0.00286,((((((Dkya_g115:0.0212,Dkya_g509:0.0018):0.00355,Dkya_g20:0.00395):0.03767,(((Dkya_g220:0.00415,Dkya_g703:0.01985):0.0024,Dkya_g557:0.0111):0.00735,Dkya_g713:0.00865):0.0264):0.01285,((Dkya_g126:0.01051,((Dkya_g144:0.00722,Dkya_g658:0.00578):0.00115,Dkya_g315:0.00185):0.00774):0.02101,Dkya_g331:0.04599):0.02764):0.0071,(((Dkya_g172:0.03701,(Dkya_g356:0.088,Dtin_g47:0.035):0.01099):0.02305,Dkya_g619:0.0617):0.01629,(((Dkya_g24:0.00394,Dkya_g603:0.01506):0.00946,Dkya_g32:0.02604):0.0452,Dkya_g399:0.06555):0.01168):8.0E-4):0.00416,(((Dkya_g177:0.00455,Dkya_g178:0.00645):0.07783,((Dkya_g545:0.00992,Dkya_g99:0.01708):0.03088,Dkya_g559:0.04712):0.01842):0.00749,(Dkya_g84:0.06411,Dtin_g107:0.07189):0.01214):0.00553):9.2E-4):0.00236,(((Dkya_g236:0.05571,Dkya_g668:0.03629):0.03001,Dkya_g288:0.07049):0.00753,(((Dkya_g283:0.05399,(Dkya_g340:0.0334,(Dkya_g516:0.01592,(Dkya_g688:0.03224,Dtin_g48:0.03576):0.00158):0.02285):0.01763):0.00504,(Dkya_g519:0.05818,Dkya_g676:0.07182):0.01471):0.00309,(Dkya_g383:0.07278,Dkya_g501:0.06222):0.01634):0.00546):0.00487):0.00177):3.8E-4,((((((Daes_g136:0.00525,(Daes_g192:-2.2E-4,Daes_g364:0.01022):0.00475):0.01376,Daes_g154:0.03174):0.05468,(((Daes_g158:0.01341,Daes_g496:0.00859):0.0379,(((Daes_g273:0.01058,(Daes_g311:0.00778,Daes_g477:0.01122):0.00192):8.4E-4,Daes_g318:0.00566):0.00924,Daes_g416:0.09501):0.03913):0.00661,(((Daes_g236:0.05276,(Daes_g389:0.00998,Daes_g418:0.00202):0.00674):0.01202,Daes_g7:0.02873):0.00909,Daes_g282:0.07278):0.02853):0.02537):0.00878,(((Dkya_g136:-0.01828,Dkya_g622:0.02128):0.03841,Dkya_g146:9.0E-5):0.07293,(((Dkya_g195:0.00564,Dkya_g201:0.00736):0.07827,(Dkya_g318:0.07905,(Drer_g35:0.01278,Drer_g510:0.01822):0.06445):0.0186):0.01178,(((((Drer_g119:0.03362,(Drer_g135:0.00755,Drer_g153:0.00145):0.00888):9.6E-4,Drer_g171:0.00154):0.00308,Drer_g317:0.00604):0.00188,Drer_g560:0.01206):0.0055,(((((Drer_g177:0.06437,Drer_g75:-0.02637):0.02223,(Drer_g233:0.00235,(Drer_g303:0.0,Drer_g50:0.0):0.00265):0.00727):0.00569,Drer_g671:-0.00469):0.01625,(Drer_g318:0.01371,Drer_g63:0.01929):0.01494):0.01094,Drer_g646:0.01609):0.00335):0.04288):0.00318):0.01073):0.00112,((((((Daes_g140:0.0085,((Daes_g180:0.0032,Daes_g471:0.0988):0.00316,Daes_g327:0.01134):0.0015):0.02915,(Daes_g166:0.00143,Daes_g296:0.00257):0.05078):0.00615,(((Daes_g147:-0.00336,Daes_g432:0.01236):0.0096,(Daes_g408:-0.0011,Daes_g446:0.0101):0.01965):0.01883,Daes_g218:0.04355):0.01659):0.00411,((((Daes_g142:0.02964,(Daes_g299:0.00725,Daes_g380:0.02075):0.01686):0.00443,Daes_g165:0.05882):0.01232,Daes_g421:0.05005):0.01474,((Daes_g152:0.00425,Daes_g245:0.00475):0.03011,Daes_g400:0.03789):0.01896):0.00354):0.02999,(((Daes_g212:0.10142,Daes_g276:0.05458):0.02108,((Drer_g309:0.02163,Drer_g322:0.02737):0.02199,Drer_g57:0.05551):0.06617):0.0078,((Drer_g33:0.00121,Drer_g512:0.00179):0.05882,(((Drer_g44:0.0047,Drer_g650:0.0103):0.00268,Drer_g533:0.01282):0.0028,Drer_g452:0.0047):0.03006):0.05069):0.00305):0.00219,(((Daes_g210:0.07827,Dalb_g33:0.08573):0.00913,Dkya_g441:0.07337):0.01204,((Dalb_g227:0.07352,Drer_g19:0.08948):0.01625,Dkya_g287:0.07225):0.00565):0.00428):0.00144):0.00186,((((((((Daes_g156:0.00649,(Daes_g164:0.00259,Daes_g175:0.04041):0.00651):0.02826,Daes_g278:0.02499):0.06619,(Dkya_g153:0.03798,Dkya_g187:0.03202):0.02437):0.00219,((Daes_g178:0.01647,Daes_g470:0.01853):0.0272,((((Daes_g257:0.00555,Daes_g453:-5.5E-4):0.00424,Daes_g275:-0.00124):0.0102,(Daes_g406:0.00247,Daes_g410:0.03253):0.00668):0.00305,Daes_g383:0.01963):0.05361):0.01395):0.00145,((Dkya_g409:0.05516,Dkya_g629:0.05884):0.0181,Dtin_g158:0.0704):0.0103):0.0024,(((Daes_g246:0.0747,Daes_g248:0.0813):0.00981,Dkya_g284:0.05619):0.02052,((((Dkya_g213:0.01186,Dkya_g576:0.00514):0.02215,Dkya_g322:0.02685):0.01833,(Dkya_g415:0.01638,(Dkya_g539:0.00526,Dkya_g666:0.01774):0.00762):0.01704):0.01592,Dkya_g560:0.04389):0.02249):0.00671):9.4E-4,((((Dalb_g110:0.10485,Dkya_g499:0.05715):0.01133,((((Dkya_g306:0.004,(Dkya_g558:0.00633,Dkya_g604:0.00267):0.007):0.00359,Dkya_g85:0.00666):0.01113,(Dkya_g338:0.01227,Dkya_g360:0.01273):0.00587):0.00501,Dkya_g422:0.0343):0.05914):0.00456,(Dkya_g78:0.08255,(((((Drer_g225:0.00216,Drer_g739:0.01184):0.00253,Drer_g243:9.7E-4):0.00154,(Drer_g516:0.0,Drer_g55:0.0):0.00196):0.00156,Drer_g228:0.01194):0.01833,Drer_g392:-0.0087):0.07317):0.01414):0.00208,((Dalb_g308:0.07524,(Dkya_g1:0.00227,Dkya_g93:0.00173):0.03876):0.00879,Dkya_g257:0.06171):0.02315):0.00182):0.00342,((((Daes_g224:0.08588,(Dalb_g217:0.07175,((Dkya_g13:0.02411,(Dkya_g325:0.00682,Dkya_g436:0.00618):0.00339):0.03858,Dkya_g641:0.03767):0.03662):0.01093):0.00841,(((Dalb_g119:0.06757,(Dalb_g339:0.02461,Dalb_g84:0.02339):0.02293):0.0127,Dalb_g182:0.0613):0.01169,(Dalb_g205:0.05912,Dalb_g47:0.05488):0.01881):0.01451):0.00253,((((((Dalb_g101:0.01029,Dalb_g181:0.06271):0.00834,(Dalb_g109:0.018,Dalb_g218:0.008):0.01716):0.05315,(Dalb_g155:0.03869,Dalb_g72:0.09131):0.03435):0.00589,((Dalb_g102:0.13014,Dalb_g292:0.00886):0.03619,Dalb_g260:0.06031):0.02015):0.00595,((Dalb_g233:0.07942,Dalb_g52:0.06558):0.00886,Dkya_g38:0.06264):0.01663):0.00272,(Dalb_g309:0.06124,Dkya_g159:0.07676):0.01279):0.00425):0.00297,(((((((Dalb_g103:0.05248,(Dalb_g111:0.01702,Dalb_g175:0.00798):0.03802):0.01645,Dalb_g161:0.05655):0.02058,Dkya_g293:0.06967):0.01016,(Dalb_g197:0.10044,Dalb_g212:0.10356):0.00556):0.00557,((((((Dalb_g108:0.1016,Dalb_g127:0.1344):0.04819,Dalb_g248:0.08381):0.01619,((Dalb_g130:0.07263,Dalb_g3:0.09137):0.05266,(((Dalb_g138:0.09424,Dalb_g167:-0.00524):0.0804,Dalb_g301:0.0446):0.02002,Dalb_g249:0.05898):0.01615):0.02587):0.00517,(Dalb_g251:0.03722,Dalb_g344:0.05278):0.03334):0.00499,(((Dalb_g132:0.01227,Dalb_g263:0.03473):0.04228,((Dalb_g150:0.06602,Dalb_g31:0.10298):0.02208,(Dalb_g221:0.05829,Dalb_g78:0.07971):0.01192):0.00622):0.00591,(Dalb_g230:0.04766,Dalb_g237:0.06834):0.01553):0.00496):0.00215,((Dalb_g36:0.0848,Dalb_g60:0.0212):0.00615,Dalb_g90:0.05035):0.02665):6.2E-4):7.1E-4,((((((Dalb_g133:0.02615,Dalb_g8:0.00485):0.00691,Dalb_g30:0.00559):4.3E-4,Dalb_g232:0.01157):0.04302,Dalb_g206:0.06735):0.00443,(Dalb_g200:0.06805,Dalb_g225:0.05295):0.02651):0.01049,(((((Dalb_g141:0.00394,Dalb_g326:0.00606):0.0191,Dalb_g280:0.0529):0.01595,(Dalb_g21:0.05476,Dalb_g68:0.06424):0.00568):0.02757,(Dalb_g235:0.08091,Drer_g5:0.06609):0.01368):0.00568,((Dalb_g19:0.04182,Dalb_g66:0.04818):0.01162,Dalb_g192:0.05038):0.0139):0.00538):0.00188):0.00369,((Dalb_g146:0.05275,Dkya_g180:0.06425):0.01016,((Dalb_g70:0.07532,Dkya_g621:0.05668):0.0099,((Dkya_g176:0.02048,(((Dkya_g323:0.00287,Dkya_g477:0.00213):0.00864,(Dkya_g350:0.00614,Dkya_g565:-1.4E-4):0.00586):0.00426,Dkya_g669:0.00999):0.04489):0.01398,(Dkya_g313:0.00518,(Dkya_g508:0.1277,Dkya_g542:0.0103):8.2E-4):0.0861):0.00362):0.00297):0.00267):0.00125):0.00108):6.2E-4):5.7E-4):1.5E-4,(((((((((Daes_g139:0.00572,Daes_g343:0.00128):0.00955,Daes_g272:0.00195):0.0126,Daes_g240:0.1149):0.01259,Daes_g445:0.02766):0.0285,((Daes_g216:0.01527,Daes_g409:0.01173):0.0081,((Daes_g433:0.02362,Daes_g455:0.00138):0.00955,Daes_g497:0.04195):0.00227):0.02641):0.00816,(Daes_g183:0.01637,Daes_g229:0.01863):0.02647):0.02728,((Daes_g419:0.02156,Daes_g420:0.00644):0.04886,Dkya_g305:0.05614):0.01454):0.00348,((Daes_g302:9.1E-4,((((Daes_g315:0.00198,Daes_g359:0.00102):0.00181,Daes_g339:0.00519):0.00277,Daes_g368:0.00398):8.5E-4,Daes_g475:0.0199):0.00152):0.06743,Dkya_g434:0.06254):0.01253):0.00469,((((Dkya_g109:0.0506,Dkya_g710:0.0524):0.01648,Dkya_g335:0.05252):0.00651,(((Dkya_g182:0.00209,Dkya_g312:0.00991):0.04617,(((Dkya_g448:0.00174,Dkya_g495:2.6E-4):0.00476,Dkya_g496:0.01074):0.03528,Dtin_g104:0.04172):0.00433):0.01948,(Dkya_g394:0.03934,Dkya_g690:0.07666):0.03514):0.01431):0.00603,((((Dkya_g151:0.00455,(Dkya_g647:0.00336,Dkya_g74:-3.6E-4):0.00845):0.00621,Dkya_g651:0.01279):0.00326,Dkya_g155:0.00986):0.04908,((Dkya_g174:0.02094,(Dkya_g28:0.00138,Dkya_g640:0.01162):0.02156):0.02359,(Dkya_g214:0.04692,Dkya_g255:0.01708):0.04291):0.02095):0.00766):0.00154):0.00178):3.7E-4):7.4E-4):0.0018):0.00806):0.01366):0.0104):0.00597):0.00755):0.08848):0.01119):0.00788):0.00529):0.0079):0.00291):0.00429):0.0077):0.00442):0.00399):0.00801):0.00796):0.00647):0.01707):0.01788):0.00873):0.01272):0.00227):0.00806):0.03565):0.08464):0.0369,Agra_g10:0.02011);
```
