## Supplementary Data 4 for "Transposable elements drive the evolution of metazoan zinc finger genes": pairwise_needleman_longlabel.nwk

```
((Culter_alburnus_g253.t1_[len=420]:0.01378,Megalobrama_amblycephala_g447.t1_[len=471]:0.01022):0.02589,(Ctenopharyngodon_idella_g65.t1_[len=471]:0.03660,(Leuciscus_waleckii_g108.t1_[len=342]:0.17124,(((((((((Anabarilius_grahami_g12.t1_[len=336]:0.02416,Ctenopharyngodon_idella_g64.t1_[len=343]:0.03384):0.00657,(Culter_alburnus_g251.t1_[len=343]:0.01650,Megalobrama_amblycephala_g446.t1_[len=343]:0.02250):0.03343):0.06913,((Anabarilius_grahami_g13.t1_[len=333]:0.02830,(Culter_alburnus_g250.t1_[len=342]:0.00143,Megalobrama_amblycephala_g445.t1_[len=370]:0.00757):0.01320):0.04559,Ctenopharyngodon_idella_g63.t1_[len=342]:0.03291):0.02724):0.02050,(Gobiocypris_rarus_g605.t1_[len=310]:0.07844,Paracanthobrama_guichenoti_g32.t1_[len=307]:0.06956):0.07854):0.02890,(Gobiocypris_rarus_g600.t1_[len=450]:0.06717,Paracanthobrama_guichenoti_g35.t1_[len=448]:0.05483):0.06880):0.02883,(((Anabarilius_grahami_g14.t1_[len=367]:0.08129,(Culter_alburnus_g249.t1_[len=330]:0.04139,Megalobrama_amblycephala_g437.t1_[len=315]:0.02761):0.02771):0.03941,((Culter_alburnus_g246.t1_[len=400]:0.07001,Ctenopharyngodon_idella_g62.t1_[len=320]:0.07199):0.01392,(Culter_alburnus_g247.t1_[len=370]:0.04441,Culter_alburnus_g248.t1_[len=347]:0.07559):0.04033):0.01721):0.07289,(((Anabarilius_grahami_g24.t1_[len=308]:0.02508,Culter_alburnus_g423.t1_[len=308]:0.02792):0.04538,Ctenopharyngodon_idella_g56.t1_[len=308]:0.05462):0.03256,Culter_alburnus_g524.t1_[len=443]:0.08244):0.05337):0.01255):0.01053,(((((Anabarilius_grahami_g164.t1_[len=500]:0.03064,(Culter_alburnus_g238.t1_[len=500]:0.00689,Megalobrama_amblycephala_g239.t1_[len=500]:0.00511):0.01436):0.01049,Ctenopharyngodon_idella_g50.t1_[len=472]:0.06551):0.05796,((Anabarilius_grahami_g21.t1_[len=314]:0.03028,Culter_alburnus_g242.t1_[len=313]:0.02572):0.00543,(Ctenopharyngodon_idella_g58.t1_[len=314]:0.02885,Megalobrama_amblycephala_g433.t1_[len=315]:0.03015):0.00757):0.09060):0.01967,(((Anabarilius_grahami_g166.t1_[len=306]:0.01405,Megalobrama_amblycephala_g238.t1_[len=305]:0.01295):0.02929,Ctenopharyngodon_idella_g51.t1_[len=306]:0.03571):0.01500,Culter_alburnus_g237.t1_[len=305]:0.09650):0.08856):0.01198,(Anabarilius_grahami_g17.t1_[len=539]:0.00866,(Culter_alburnus_g245.t1_[len=323]:0.05299,Ctenopharyngodon_idella_g61.t1_[len=342]:0.08701):0.00434):0.09863):0.01128):0.00574,(((Anabarilius_grahami_g177.t1_[len=308]:0.02491,(((Culter_alburnus_g337.t1_[len=308]:0.02768,Ctenopharyngodon_idella_g228.t1_[len=312]:0.02932):0.00315,Hypophthalmichthys_molitrix_g72.t1_[len=342]:0.08935):0.00341,Megalobrama_amblycephala_g502.t1_[len=308]:0.02834):0.00309):0.12422,(Gobiocypris_rarus_g493.t1_[len=417]:0.03173,Paracanthobrama_guichenoti_g212.t1_[len=417]:0.03827):0.07597):0.03376,Leuciscus_waleckii_g29.t1_[len=295]:0.30908):0.02468):0.01429,(((((((Anabarilius_grahami_g51.t1_[len=335]:0.00847,Culter_alburnus_g530.t1_[len=393]:0.01253):0.00411,Megalobrama_amblycephala_g376.t1_[len=393]:0.01789):0.01238,Ctenopharyngodon_idella_g44.t1_[len=343]:0.05987):0.15860,((Gobiocypris_rarus_g475.t1_[len=311]:0.07378,Gobiocypris_rarus_g476.t1_[len=278]:0.06922):0.04194,Paracanthobrama_guichenoti_g165.t1_[len=509]:0.11306):0.05665):0.03338,((((Carassius_auratus_g150.t1_[len=283]:0.16886,Cyprinus_carpio_g60.t1_[len=288]:0.10614):0.03884,((Onychostoma_macrolepis_g172.t1_[len=400]:0.07446,Oxygymnocypris_stewartii_g292.t1_[len=533]:0.06254):0.02578,Oxygymnocypris_stewartii_g22.t1_[len=400]:0.09822):0.00916):0.05934,Sinocyclocheilus_grahami_g136.t1_[len=283]:0.27378):0.06463,((Cyprinus_carpio_g118.t1_[len=309]:0.17214,((Sinocyclocheilus_anophthalmus_g207.t1_[len=377]:-0.00259,Sinocyclocheilus_maitianheensis_g184.t1_[len=377]:0.01559):0.00554,Sinocyclocheilus_grahami_g236.t1_[len=380]:0.01496):0.11311):0.07880,(((((Labeo_catla_g393.t1_[len=414]:0.00993,(Labeo_rohita_g334.t1_[len=624]:0.01590,Labeo_rohita_g453.t1_[len=414]:0.00610):0.00507):0.03492,(Labeo_catla_g394.t1_[len=414]:0.00470,((Labeo_catla_g526.t1_[len=414]:0.00000,Labeo_rohita_g335.t1_[len=414]:0.00000):0.00532,Labeo_rohita_g452.t1_[len=414]:0.00468):0.00730):0.02508):0.02267,((Labeo_catla_g395.t1_[len=330]:0.00000,Labeo_rohita_g336.t1_[len=330]:0.00000):0.01827,Labeo_rohita_g451.t1_[len=353]:0.00973):0.04783):0.07571,(((Labeo_catla_g485.t1_[len=418]:0.00000,Labeo_rohita_g455.t1_[len=418]:0.00000):0.01247,Labeo_rohita_g332.t1_[len=418]:-0.00047):0.00480,Labeo_catla_g533.t1_[len=418]:-0.00030):0.09654):0.05921,(Labeo_catla_g396.t1_[len=432]:0.00938,(Labeo_rohita_g337.t1_[len=432]:-0.00299,Labeo_rohita_g450.t1_[len=432]:0.01499):0.00462):0.11402):0.04393):0.01046):0.01706):0.00735,(((((Carassius_auratus_g298.t1_[len=447]:0.06567,(Cyprinus_carpio_g311.t1_[len=452]:0.05183,(((((Sinocyclocheilus_anophthalmus_g314.t1_[len=368]:0.00557,Sinocyclocheilus_grahami_g109.t1_[len=433]:0.00643):0.00429,Sinocyclocheilus_grahami_g311.t1_[len=452]:-0.00479):0.01091,Sinocyclocheilus_maitianheensis_g285.t1_[len=452]:0.00034):0.01642,Sinocyclocheilus_rhinocerous_g3.t1_[len=452]:0.00308):0.00403,Sinocyclocheilus_anshuiensis_g114.t1_[len=452]:0.00603):0.02908):0.01248):0.02779,(Onychostoma_macrolepis_g161.t1_[len=430]:0.04355,Oxygymnocypris_stewartii_g125.t1_[len=538]:0.04945):0.04606):0.01078,Puntigrus_tetrazona_g131.t1_[len=450]:0.10603):0.02384,(Labeo_catla_g300.t1_[len=456]:0.00619,(Labeo_catla_g500.t1_[len=456]:0.00174,Labeo_rohita_g355.t1_[len=456]:0.00726):0.01381):0.09164):0.01450,Puntigrus_tetrazona_g132.t1_[len=452]:0.16621):0.07374):0.00443,((((((Anabarilius_grahami_g167.t1_[len=439]:0.01382,(Culter_alburnus_g236.t1_[len=454]:0.00252,Megalobrama_amblycephala_g237.t1_[len=454]:0.00448):0.01618):0.00855,Ctenopharyngodon_idella_g52.t1_[len=398]:0.03220):0.09723,Paracanthobrama_guichenoti_g30.t1_[len=336]:0.14752):0.02482,((((Carassius_auratus_g296.t1_[len=493]:0.12855,(Sinocyclocheilus_anophthalmus_g315.t1_[len=300]:0.12179,((Sinocyclocheilus_anshuiensis_g115.t1_[len=401]:0.00607,Sinocyclocheilus_maitianheensis_g284.t1_[len=346]:0.03493):0.00530,Sinocyclocheilus_rhinocerous_g2.t1_[len=401]:0.02870):0.02696):0.01570):0.02732,Cyprinus_carpio_g312.t1_[len=304]:0.13549):0.05500,(((Labeo_catla_g34.t1_[len=420]:0.02378,Labeo_rohita_g479.t1_[len=361]:0.02722):0.07634,(((Onychostoma_macrolepis_g154.t1_[len=403]:0.02944,Oxygymnocypris_stewartii_g17.t1_[len=370]:0.09756):0.02696,Oxygymnocypris_stewartii_g96.t1_[len=286]:0.09454):0.00334,((Puntigrus_tetrazona_g139.t1_[len=413]:0.01667,Puntigrus_tetrazona_g144.t1_[len=287]:0.05833):0.11228,(Puntigrus_tetrazona_g140.t1_[len=393]:0.00354,Puntigrus_tetrazona_g145.t1_[len=389]:0.00446):0.07722):0.02997):0.04769):0.01364,(Labeo_catla_g35.t1_[len=447]:0.00593,Labeo_rohita_g480.t1_[len=530]:0.02107):0.10967):0.05652):0.00442,Onychostoma_macrolepis_g162.t1_[len=337]:0.15598):0.03050):0.01387,(((Anabarilius_grahami_g327.t1_[len=332]:0.02594,(Culter_alburnus_g117.t1_[len=337]:0.02153,Megalobrama_amblycephala_g150.t1_[len=337]:-0.00353):0.00806):0.17796,((((Sinocyclocheilus_anophthalmus_g253.t1_[len=283]:0.05622,Sinocyclocheilus_grahami_g291.t1_[len=316]:-0.00122):0.01541,Sinocyclocheilus_maitianheensis_g80.t1_[len=316]:0.00109):0.02022,Sinocyclocheilus_anshuiensis_g91.t1_[len=316]:0.01928):0.10230,Sinocyclocheilus_grahami_g292.t1_[len=372]:0.10508):0.05609):0.01965,(((Carassius_auratus_g71.t1_[len=567]:0.10758,Onychostoma_macrolepis_g167.t1_[len=531]:0.08042):0.01148,(((Onychostoma_macrolepis_g170.t1_[len=401]:0.04232,Oxygymnocypris_stewartii_g293.t1_[len=363]:0.10668):0.03056,(Sinocyclocheilus_anshuiensis_g231.t1_[len=428]:0.00769,(Sinocyclocheilus_grahami_g260.t1_[len=428]:0.01159,Sinocyclocheilus_maitianheensis_g280.t1_[len=384]:0.01441):0.00531):0.03819):0.02697,Puntigrus_tetrazona_g135.t1_[len=423]:0.15166):0.01930):0.01675,((Labeo_catla_g421.t1_[len=440]:0.00236,((Labeo_catla_g535.t1_[len=440]:-0.00169,Labeo_rohita_g658.t1_[len=440]:0.01269):0.01010,Labeo_rohita_g498.t1_[len=440]:0.00190):0.01114):0.11169,(((Labeo_catla_g422.t1_[len=397]:0.00129,Labeo_catla_g534.t1_[len=397]:0.00671):0.00192,Labeo_rohita_g499.t1_[len=397]:0.00308):0.00057,Labeo_rohita_g657.t1_[len=397]:0.00468):0.07388):0.04995):0.03173):0.01983):0.02077,((((Anabarilius_grahami_g9.t1_[len=330]:0.03218,Culter_alburnus_g254.t1_[len=386]:0.02382):0.00444,Megalobrama_amblycephala_g449.t1_[len=386]:0.03006):0.04826,Ctenopharyngodon_idella_g66.t1_[len=318]:0.03124):0.12476,(Onychostoma_macrolepis_g169.t1_[len=491]:0.19411,(((((((((Anabarilius_grahami_g108.t1_[len=287]:0.02789,Ctenopharyngodon_idella_g3.t1_[len=285]:0.03711):0.00516,Megalobrama_amblycephala_g569.t1_[len=284]:0.02434):0.00799,Culter_alburnus_g45.t1_[len=305]:0.03926):0.08491,(Anabarilius_grahami_g256.t1_[len=337]:0.02151,(Culter_alburnus_g597.t1_[len=337]:0.01157,Megalobrama_amblycephala_g554.t1_[len=337]:0.02143):0.00799):0.04765):0.12143,(Anabarilius_grahami_g15.t1_[len=315]:0.16358,((Gobiocypris_rarus_g143.t1_[len=311]:0.09842,(Gobiocypris_rarus_g145.t1_[len=364]:0.05832,Paracanthobrama_guichenoti_g271.t1_[len=420]:0.02468):0.03808):0.03646,Gobiocypris_rarus_g144.t1_[len=382]:0.13204):0.04179):0.01390):0.00145,((Cyprinus_carpio_g80.t1_[len=358]:0.14272,((Sinocyclocheilus_anshuiensis_g232.t1_[len=400]:0.01797,Sinocyclocheilus_rhinocerous_g292.t1_[len=400]:0.01503):0.01078,(Sinocyclocheilus_grahami_g258.t1_[len=400]:0.00553,Sinocyclocheilus_maitianheensis_g278.t1_[len=400]:0.01747):0.01122):0.04328):0.06235,Sinocyclocheilus_anophthalmus_g298.t1_[len=369]:0.21165):0.04935):0.02033,(Carassius_auratus_g295.t1_[len=320]:0.18627,((Labeo_catla_g302.t1_[len=449]:0.02802,Labeo_rohita_g353.t1_[len=449]:0.03698):0.16390,(((Onychostoma_macrolepis_g163.t1_[len=447]:0.08876,Oxygymnocypris_stewartii_g126.t1_[len=315]:0.17324):0.02622,(Sinocyclocheilus_anophthalmus_g321.t1_[len=357]:0.05414,(Sinocyclocheilus_grahami_g269.t1_[len=398]:0.02724,Sinocyclocheilus_maitianheensis_g281.t1_[len=317]:0.05176):0.01336):0.12203):0.02321,(Sinocyclocheilus_grahami_g268.t1_[len=503]:0.09495,Sinocyclocheilus_maitianheensis_g283.t1_[len=290]:0.11805):0.05460):0.03945):0.01826):0.07406):0.01937,((Anabarilius_grahami_g320.t1_[len=589]:0.03760,Ctenopharyngodon_idella_g217.t1_[len=589]:0.01840):0.15093,(((Anabarilius_grahami_g326.t1_[len=532]:0.01919,(Culter_alburnus_g116.t1_[len=532]:0.01898,Megalobrama_amblycephala_g151.t1_[len=532]:0.00002):0.01731):0.00328,Ctenopharyngodon_idella_g248.t1_[len=536]:0.02072):0.09026,Paracanthobrama_guichenoti_g312.t1_[len=451]:0.12786):0.05657):0.01631):0.01332,((((((((((((Anabarilius_grahami_g168.t1_[len=565]:0.04174,Megalobrama_amblycephala_g236.t1_[len=560]:0.02326):0.02244,(Culter_alburnus_g235.t1_[len=282]:0.08262,Ctenopharyngodon_idella_g53.t1_[len=595]:0.02538):0.00831):0.04012,(Culter_alburnus_g234.t1_[len=556]:0.05753,Megalobrama_amblycephala_g235.t1_[len=556]:0.04447):0.02713):0.03648,(Gobiocypris_rarus_g146.t1_[len=532]:0.02739,Paracanthobrama_guichenoti_g272.t1_[len=565]:0.02061):0.06889):0.02337,Leuciscus_waleckii_g110.t1_[len=352]:0.14935):0.02118,(((Carassius_auratus_g201.t1_[len=541]:0.09531,((Cyprinus_carpio_g117.t1_[len=337]:0.07516,Sinocyclocheilus_rhinocerous_g27.t1_[len=561]:0.00884):0.01312,(Sinocyclocheilus_anshuiensis_g89.t1_[len=533]:0.02636,Sinocyclocheilus_maitianheensis_g182.t1_[len=561]:0.01264):0.01138):0.02319):0.03022,(((Labeo_catla_g434.t1_[len=287]:0.07682,Labeo_rohita_g40.t1_[len=532]:-0.01582):0.00819,Labeo_rohita_g483.t1_[len=532]:-0.00819):0.06522,(Onychostoma_macrolepis_g165.t1_[len=449]:0.06536,Oxygymnocypris_stewartii_g129.t1_[len=449]:0.06764):0.03178):0.05367):0.04402,(Labeo_catla_g301.t1_[len=519]:0.03129,Labeo_rohita_g354.t1_[len=528]:0.03371):0.13337):0.03343):0.01399,((Carassius_auratus_g73.t1_[len=285]:0.32442,(((Sinocyclocheilus_anophthalmus_g208.t1_[len=333]:0.02176,Sinocyclocheilus_maitianheensis_g181.t1_[len=333]:0.03424):0.03407,(Sinocyclocheilus_anophthalmus_g209.t1_[len=361]:0.02680,Sinocyclocheilus_maitianheensis_g180.t1_[len=294]:0.06320):0.02568):0.03531,(Sinocyclocheilus_anshuiensis_g86.t1_[len=298]:0.07189,Sinocyclocheilus_anshuiensis_g88.t1_[len=283]:0.01711):0.09132):0.05283):0.06161,((Cyprinus_carpio_g380.t1_[len=417]:0.21401,(((Sinocyclocheilus_anophthalmus_g295.t1_[len=335]:0.02665,Sinocyclocheilus_maitianheensis_g276.t1_[len=665]:0.01335):0.02667,Sinocyclocheilus_grahami_g138.t1_[len=492]:0.02633):0.04438,(Sinocyclocheilus_anshuiensis_g313.t1_[len=512]:0.02275,Sinocyclocheilus_rhinocerous_g294.t1_[len=470]:0.01625):0.01524):0.03593):0.10136,((Onychostoma_macrolepis_g178.t1_[len=358]:0.15249,(Oxygymnocypris_stewartii_g291.t1_[len=424]:0.01548,Oxygymnocypris_stewartii_g72.t1_[len=424]:0.00852):0.11151):0.01958,Oxygymnocypris_stewartii_g285.t1_[len=282]:0.23217):0.02541):0.03432):0.01762):0.00716,(((Anabarilius_grahami_g461.t1_[len=337]:0.04767,Ctenopharyngodon_idella_g152.t1_[len=339]:0.04333):0.21206,(((Culter_alburnus_g328.t1_[len=310]:0.03840,Megalobrama_amblycephala_g547.t1_[len=567]:0.00360):0.04329,Ctenopharyngodon_idella_g219.t1_[len=333]:0.00471):0.18035,((Culter_alburnus_g469.t1_[len=315]:0.00517,Megalobrama_amblycephala_g527.t1_[len=338]:0.01383):0.07354,Paracanthobrama_guichenoti_g172.t1_[len=310]:0.10346):0.08609):0.01204):0.01336,Paracanthobrama_guichenoti_g211.t1_[len=375]:0.22036):0.02965):0.01182,(((((Carassius_auratus_g10.t1_[len=406]:0.12835,Cyprinus_carpio_g420.t1_[len=402]:0.13065):0.06121,((Carassius_auratus_g104.t1_[len=381]:0.13244,Onychostoma_macrolepis_g235.t1_[len=407]:0.10856):0.01285,Puntigrus_tetrazona_g82.t1_[len=345]:0.19865):0.02091):0.01951,((Sinocyclocheilus_anshuiensis_g176.t1_[len=301]:0.09928,Sinocyclocheilus_rhinocerous_g273.t1_[len=444]:0.12672):0.06485,((Sinocyclocheilus_grahami_g186.t1_[len=356]:0.04876,Sinocyclocheilus_maitianheensis_g29.t1_[len=306]:0.09024):0.02986,Sinocyclocheilus_maitianheensis_g28.t1_[len=602]:0.13914):0.01478):0.04758):0.07699,(((((((((Carassius_auratus_g19.t1_[len=430]:0.15388,(Sinocyclocheilus_anshuiensis_g170.t1_[len=513]:0.02867,Sinocyclocheilus_grahami_g181.t1_[len=457]:0.01633):0.02712):0.01052,Onychostoma_macrolepis_g279.t1_[len=406]:0.10723):0.05236,(((Labeo_catla_g232.t1_[len=592]:0.21589,((Labeo_catla_g263.t1_[len=306]:0.00800,Labeo_rohita_g487.t1_[len=306]:0.00800):0.06730,((Labeo_rohita_g357.t1_[len=405]:-0.01272,Labeo_rohita_g82.t1_[len=309]:0.01872):0.00629,Labeo_rohita_g713.t1_[len=405]:-0.00629):0.03382):0.02742):0.08662,((((Labeo_rohita_g10.t1_[len=401]:0.00489,(Labeo_rohita_g264.t1_[len=401]:0.00054,Labeo_rohita_g623.t1_[len=401]:0.00146):0.00561):0.02927,(Labeo_rohita_g114.t1_[len=399]:-0.00422,Labeo_rohita_g692.t1_[len=399]:0.01422):0.04873):0.03981,(Sinocyclocheilus_grahami_g66.t1_[len=287]:0.06378,Sinocyclocheilus_maitianheensis_g187.t1_[len=300]:0.04222):0.10506):0.04409,(Onychostoma_macrolepis_g321.t1_[len=296]:0.11856,Oxygymnocypris_stewartii_g24.t1_[len=296]:0.21144):0.04875):0.02595):0.00596,((((Labeo_catla_g284.t1_[len=386]:0.04010,Labeo_rohita_g376.t1_[len=378]:0.01190):0.05058,Labeo_catla_g510.t1_[len=956]:0.12992):0.06428,(Labeo_catla_g287.t1_[len=319]:0.00541,Labeo_rohita_g379.t1_[len=322]:0.02659):0.14122):0.00631,(((Onychostoma_macrolepis_g264.t1_[len=367]:0.10775,(Onychostoma_macrolepis_g270.t1_[len=402]:0.05198,Oxygymnocypris_stewartii_g266.t1_[len=308]:0.17802):0.01475):0.04058,(Onychostoma_macrolepis_g296.t1_[len=326]:0.16674,Onychostoma_macrolepis_g303.t1_[len=407]:0.03826):0.05292):0.02712,((((Sinocyclocheilus_anophthalmus_g288.t1_[len=479]:0.00543,Sinocyclocheilus_maitianheensis_g249.t1_[len=370]:0.00257):0.02118,Sinocyclocheilus_grahami_g70.t1_[len=288]:0.03282):0.01102,Sinocyclocheilus_anshuiensis_g130.t1_[len=364]:0.02098):0.00952,Sinocyclocheilus_rhinocerous_g239.t1_[len=361]:0.04436):0.05794):0.01543):0.01914):0.01067):0.00454,(((Carassius_auratus_g31.t1_[len=436]:0.10538,Sinocyclocheilus_maitianheensis_g101.t1_[len=429]:0.08162):0.03405,Sinocyclocheilus_rhinocerous_g246.t1_[len=323]:0.13795):0.04236,(((Sinocyclocheilus_anophthalmus_g154.t1_[len=291]:0.07283,Sinocyclocheilus_grahami_g179.t1_[len=318]:0.01017):0.03590,(Sinocyclocheilus_anshuiensis_g167.t1_[len=299]:0.00726,Sinocyclocheilus_rhinocerous_g198.t1_[len=299]:0.03874):0.05010):0.08896,(Sinocyclocheilus_grahami_g182.t1_[len=636]:0.09937,Sinocyclocheilus_rhinocerous_g132.t1_[len=407]:0.06963):0.05167):0.04521):0.02974):0.01752,(((Labeo_catla_g223.t1_[len=316]:0.02138,(Labeo_rohita_g117.t1_[len=316]:0.01057,Labeo_rohita_g689.t1_[len=316]:-0.00057):0.02912):0.06502,(((((Labeo_catla_g330.t1_[len=299]:0.01253,(Labeo_rohita_g269.t1_[len=319]:0.00178,Labeo_rohita_g707.t1_[len=319]:0.00122):0.01847):0.00745,(Labeo_rohita_g48.t1_[len=318]:0.00767,Labeo_rohita_g682.t1_[len=307]:0.02533):0.01430):0.01013,Labeo_catla_g346.t1_[len=323]:0.02687):0.01783,Labeo_rohita_g242.t1_[len=299]:0.05855):0.01662,((Labeo_rohita_g105.t1_[len=319]:0.00000,Labeo_rohita_g700.t1_[len=319]:0.00000):0.00662,Labeo_rohita_g532.t1_[len=319]:0.00638):0.07669):0.03750):0.08360,(((Sinocyclocheilus_anophthalmus_g4.t1_[len=350]:0.03638,Sinocyclocheilus_rhinocerous_g70.t1_[len=414]:0.03962):0.03842,((Sinocyclocheilus_anshuiensis_g41.t1_[len=521]:0.04772,Sinocyclocheilus_maitianheensis_g191.t1_[len=485]:0.01728):0.02031,Sinocyclocheilus_grahami_g63.t1_[len=435]:0.02469):0.00345):0.10826,((Sinocyclocheilus_anophthalmus_g42.t1_[len=297]:0.10671,Sinocyclocheilus_anshuiensis_g192.t1_[len=316]:0.06829):0.07812,Sinocyclocheilus_anshuiensis_g108.t1_[len=379]:0.14488):0.01808):0.02576):0.01267):0.00784,((((Carassius_auratus_g35.t1_[len=467]:0.10100,(Puntigrus_tetrazona_g104.t1_[len=347]:0.04695,Puntigrus_tetrazona_g7.t1_[len=316]:0.07805):0.08900):0.03842,(Onychostoma_macrolepis_g247.t1_[len=408]:0.08322,(Onychostoma_macrolepis_g248.t1_[len=398]:0.10571,(((Sinocyclocheilus_anophthalmus_g234.t1_[len=327]:0.02888,Sinocyclocheilus_maitianheensis_g222.t1_[len=438]:0.00512):0.00430,Sinocyclocheilus_grahami_g277.t1_[len=438]:0.00420):0.02889,Sinocyclocheilus_rhinocerous_g134.t1_[len=294]:0.09586):0.04791):0.02928):0.01948):0.00346,(Labeo_catla_g19.t1_[len=464]:0.00872,Labeo_rohita_g387.t1_[len=464]:0.02428):0.09333):0.04722,((((Labeo_catla_g156.t1_[len=288]:0.00000,Labeo_catla_g413.t1_[len=288]:0.00000):0.03058,Labeo_rohita_g577.t1_[len=289]:0.03442):0.03998,(Labeo_rohita_g178.t1_[len=305]:0.06263,Labeo_rohita_g225.t1_[len=298]:0.07037):0.04252):0.04625,((Labeo_catla_g313.t1_[len=378]:0.02994,(Labeo_rohita_g64.t1_[len=369]:0.00000,Labeo_rohita_g685.t1_[len=369]:0.00000):0.05006):0.01714,((Labeo_catla_g386.t1_[len=285]:0.02212,Labeo_catla_g460.t1_[len=332]:0.06988):0.00788,Labeo_rohita_g519.t1_[len=285]:0.06912):0.01436):0.01144):0.13124):0.00978):0.01460,Onychostoma_macrolepis_g278.t1_[len=414]:0.16198):0.01436,((Carassius_auratus_g40.t1_[len=321]:0.17137,Sinocyclocheilus_rhinocerous_g252.t1_[len=323]:0.18663):0.09060,((Labeo_catla_g323.t1_[len=461]:0.01647,Labeo_rohita_g537.t1_[len=461]:0.01453):0.06693,((Labeo_catla_g355.t1_[len=377]:0.01589,Labeo_rohita_g445.t1_[len=384]:0.02511):0.01352,Labeo_rohita_g485.t1_[len=363]:0.04998):0.09670):0.07840):0.00919):0.01376,((((((((Cyprinus_carpio_g395.t1_[len=288]:0.09799,((Sinocyclocheilus_anophthalmus_g117.t1_[len=375]:0.03148,Sinocyclocheilus_grahami_g125.t1_[len=373]:0.02752):0.01881,Sinocyclocheilus_rhinocerous_g117.t1_[len=353]:0.02519):0.00901):0.05947,(Onychostoma_macrolepis_g359.t1_[len=310]:0.08088,(Sinocyclocheilus_anshuiensis_g210.t1_[len=381]:0.01670,(Sinocyclocheilus_maitianheensis_g264.t1_[len=381]:0.02411,Sinocyclocheilus_rhinocerous_g325.t1_[len=381]:0.01889):0.00630):0.03462):0.04139):0.02930,(Sinocyclocheilus_anshuiensis_g216.t1_[len=300]:0.09144,Sinocyclocheilus_rhinocerous_g321.t1_[len=310]:-0.00044):0.14568):0.01284,(Labeo_catla_g186.t1_[len=386]:0.01205,Labeo_rohita_g409.t1_[len=386]:0.01695):0.15425):0.04383,(Labeo_catla_g176.t1_[len=430]:0.01087,Labeo_rohita_g398.t1_[len=430]:0.02513):0.18867):0.00780,(Onychostoma_macrolepis_g319.t1_[len=465]:0.03144,(((Sinocyclocheilus_anshuiensis_g38.t1_[len=367]:0.04927,Sinocyclocheilus_rhinocerous_g113.t1_[len=437]:0.00673):0.01235,Sinocyclocheilus_maitianheensis_g186.t1_[len=437]:0.02215):0.00195,Sinocyclocheilus_grahami_g67.t1_[len=524]:0.01930):0.01919):0.12792):0.00979,Labeo_catla_g285.t1_[len=353]:0.17836):0.01701,((Labeo_rohita_g123.t1_[len=307]:0.25833,Sinocyclocheilus_rhinocerous_g38.t1_[len=418]:0.12767):0.06941,(((Sinocyclocheilus_anophthalmus_g144.t1_[len=371]:0.03444,Sinocyclocheilus_maitianheensis_g123.t1_[len=399]:0.03856):0.02232,Sinocyclocheilus_anshuiensis_g103.t1_[len=460]:0.02768):0.01622,Sinocyclocheilus_rhinocerous_g32.t1_[len=288]:0.00728):0.12709):0.02291):0.00551):0.00139):0.00560,Sinocyclocheilus_anophthalmus_g247.t1_[len=302]:0.26641):0.02442):0.00646,((((Labeo_catla_g317.t1_[len=485]:0.12794,Labeo_rohita_g653.t1_[len=513]:0.04706):0.25054,(Labeo_rohita_g431.t1_[len=528]:0.02803,Labeo_rohita_g79.t1_[len=484]:0.00597):0.23296):0.09705,((Labeo_catla_g473.t1_[len=333]:0.01307,Labeo_rohita_g656.t1_[len=333]:0.02093):0.11558,Oxygymnocypris_stewartii_g131.t1_[len=307]:0.32942):0.05313):0.00336,(Labeo_catla_g506.t1_[len=360]:0.10882,Labeo_rohita_g654.t1_[len=335]:0.02618):0.24086):0.04405):0.01132,((((((((Carassius_auratus_g352.t1_[len=323]:0.03186,Cyprinus_carpio_g247.t1_[len=486]:0.13214):0.04253,Onychostoma_macrolepis_g356.t1_[len=320]:0.01597):0.05197,(Labeo_catla_g182.t1_[len=320]:0.02756,Labeo_rohita_g405.t1_[len=321]:0.01744):0.07665):0.02160,((Sinocyclocheilus_grahami_g126.t1_[len=321]:0.01521,Sinocyclocheilus_maitianheensis_g152.t1_[len=321]:0.02279):0.05125,Sinocyclocheilus_rhinocerous_g127.t1_[len=368]:0.09425):0.02434):0.04080,(Puntigrus_tetrazona_g13.t1_[len=350]:0.02235,Puntigrus_tetrazona_g37.t1_[len=306]:0.04865):0.24142):0.08849,(((Carassius_auratus_g87.t1_[len=448]:0.08119,(Cyprinus_carpio_g254.t1_[len=328]:0.04884,Cyprinus_carpio_g384.t1_[len=418]:0.03116):0.04931):0.05184,((Cyprinus_carpio_g396.t1_[len=480]:0.08735,(Sinocyclocheilus_anshuiensis_g17.t1_[len=360]:0.08976,Sinocyclocheilus_maitianheensis_g100.t1_[len=548]:0.03624):0.04715):0.05207,(Onychostoma_macrolepis_g252.t1_[len=406]:0.08889,((Sinocyclocheilus_anophthalmus_g168.t1_[len=294]:0.09436,Sinocyclocheilus_maitianheensis_g229.t1_[len=423]:0.02664):0.02090,(Sinocyclocheilus_anshuiensis_g125.t1_[len=450]:0.02622,Sinocyclocheilus_grahami_g79.t1_[len=421]:0.03278):0.01560):0.04886):0.03250):0.01220):0.05504,(Onychostoma_macrolepis_g258.t1_[len=445]:0.28454,(Puntigrus_tetrazona_g273.t1_[len=295]:0.05914,(Puntigrus_tetrazona_g86.t1_[len=360]:0.05393,Puntigrus_tetrazona_g93.t1_[len=374]:0.09907):0.02136):0.18071):0.03679):0.00679):0.02872,((((((Labeo_catla_g18.t1_[len=295]:0.01563,Labeo_rohita_g386.t1_[len=295]:0.03637):0.11342,(((Sinocyclocheilus_anophthalmus_g147.t1_[len=282]:0.00333,Sinocyclocheilus_maitianheensis_g122.t1_[len=393]:0.03067):0.00211,Sinocyclocheilus_rhinocerous_g33.t1_[len=659]:0.05039):0.02318,Sinocyclocheilus_grahami_g82.t1_[len=308]:0.02357):0.08064):0.00863,Onychostoma_macrolepis_g294.t1_[len=296]:0.09422):0.02728,(Onychostoma_macrolepis_g240.t1_[len=631]:0.13252,((Sinocyclocheilus_anophthalmus_g255.t1_[len=432]:0.06225,Sinocyclocheilus_grahami_g100.t1_[len=510]:0.02375):0.05701,(Sinocyclocheilus_anshuiensis_g27.t1_[len=360]:0.00419,Sinocyclocheilus_rhinocerous_g254.t1_[len=429]:0.07181):0.08649):0.01773):0.05631):0.00647,(Labeo_catla_g457.t1_[len=288]:0.02738,(Labeo_rohita_g112.t1_[len=288]:0.00000,Labeo_rohita_g694.t1_[len=288]:0.00000):0.00462):0.11925):0.08104,(Puntigrus_tetrazona_g246.t1_[len=405]:0.21411,Puntigrus_tetrazona_g271.t1_[len=300]:0.12289):0.26066):0.00887):0.00851,(((Carassius_auratus_g59.t1_[len=421]:0.12404,(Onychostoma_macrolepis_g209.t1_[len=303]:0.06961,(Sinocyclocheilus_anophthalmus_g48.t1_[len=351]:0.12630,(Sinocyclocheilus_anshuiensis_g138.t1_[len=322]:0.02928,(Sinocyclocheilus_grahami_g167.t1_[len=294]:0.02668,(Sinocyclocheilus_maitianheensis_g223.t1_[len=293]:0.03035,Sinocyclocheilus_rhinocerous_g137.t1_[len=293]:0.01165):0.00832):0.00622):0.04220):0.04258):0.05028):0.04039,(Cyprinus_carpio_g87.t1_[len=400]:0.16907,(Sinocyclocheilus_anshuiensis_g312.t1_[len=297]:0.25867,Sinocyclocheilus_rhinocerous_g109.t1_[len=282]:0.11833):0.05043):0.02521):0.01319,(Puntigrus_tetrazona_g123.t1_[len=290]:0.10894,Puntigrus_tetrazona_g129.t1_[len=319]:0.05306):0.24589):0.06293):0.02041):0.00516,(((((((((Carassius_auratus_g174.t1_[len=308]:0.21380,((Onychostoma_macrolepis_g86.t1_[len=328]:0.10340,(Onychostoma_macrolepis_g88.t1_[len=317]:0.04557,Oxygymnocypris_stewartii_g100.t1_[len=434]:0.19443):0.02560):0.02645,(Sinocyclocheilus_anophthalmus_g39.t1_[len=397]:0.09589,(((Sinocyclocheilus_anshuiensis_g337.t1_[len=278]:0.08460,Sinocyclocheilus_maitianheensis_g195.t1_[len=308]:0.01640):0.00903,Sinocyclocheilus_rhinocerous_g232.t1_[len=284]:0.01347):0.02732,(Sinocyclocheilus_anshuiensis_g340.t1_[len=441]:0.05500,Sinocyclocheilus_grahami_g237.t1_[len=321]:0.05900):0.06493):0.00611):0.01607):0.00419):0.01314,(Labeo_catla_g518.t1_[len=349]:0.02836,((Labeo_rohita_g415.t1_[len=293]:0.00000,Labeo_rohita_g687.t1_[len=293]:0.00000):0.03567,Labeo_rohita_g90.t1_[len=293]:0.04233):0.04864):0.11816):0.00663,Sinocyclocheilus_anophthalmus_g36.t1_[len=280]:0.13249):0.02904,((Cyprinus_carpio_g407.t1_[len=286]:0.17230,(((Onychostoma_macrolepis_g85.t1_[len=290]:0.05045,Oxygymnocypris_stewartii_g101.t1_[len=354]:0.17855):0.02270,(((Sinocyclocheilus_anophthalmus_g40.t1_[len=322]:0.01206,Sinocyclocheilus_maitianheensis_g193.t1_[len=290]:0.02994):0.03527,Sinocyclocheilus_anshuiensis_g341.t1_[len=300]:0.05273):0.00375,Sinocyclocheilus_rhinocerous_g228.t1_[len=291]:0.02800):0.04649):0.04066,(Sinocyclocheilus_anshuiensis_g339.t1_[len=443]:-0.00543,Sinocyclocheilus_rhinocerous_g230.t1_[len=332]:0.04543):0.09174):0.01198):0.02030,(Sinocyclocheilus_anophthalmus_g30.t1_[len=326]:0.09217,Sinocyclocheilus_grahami_g281.t1_[len=308]:0.05083):0.04724):0.01044):0.01018,Carassius_auratus_g175.t1_[len=312]:0.14499):0.01859,(((Labeo_rohita_g416.t1_[len=364]:0.00000,Labeo_rohita_g688.t1_[len=364]:0.00000):0.04459,Labeo_rohita_g89.t1_[len=319]:0.05441):0.13951,Puntigrus_tetrazona_g236.t1_[len=318]:0.28449):0.00665):0.01153,(Cyprinus_carpio_g203.t1_[len=468]:0.10825,Cyprinus_carpio_g204.t1_[len=287]:0.22075):0.14227):0.08251,Sinocyclocheilus_anophthalmus_g38.t1_[len=307]:0.29285):0.04047,(((((((((((Anabarilius_grahami_g125.t1_[len=309]:0.03149,(Culter_alburnus_g262.t1_[len=307]:0.02246,Megalobrama_amblycephala_g608.t1_[len=307]:0.01054):0.00751):0.03190,Ctenopharyngodon_idella_g128.t1_[len=309]:0.04010):0.06642,(((Gobiocypris_rarus_g524.t1_[len=309]:0.00727,Gobiocypris_rarus_g562.t1_[len=309]:0.00573):0.08726,Paracanthobrama_guichenoti_g113.t1_[len=311]:0.06024):0.01410,Paracanthobrama_guichenoti_g294.t1_[len=300]:0.09440):0.04393):0.00660,Leuciscus_waleckii_g272.t1_[len=281]:0.16934):0.04509,((((((Anabarilius_grahami_g139.t1_[len=304]:0.02177,(Culter_alburnus_g447.t1_[len=333]:0.00878,Megalobrama_amblycephala_g403.t1_[len=333]:0.00922):0.00423):0.01576,Ctenopharyngodon_idella_g288.t1_[len=333]:0.02474):0.03729,((Anabarilius_grahami_g65.t1_[len=310]:0.02109,(Culter_alburnus_g275.t1_[len=310]:0.00806,Megalobrama_amblycephala_g242.t1_[len=310]:0.00794):0.00191):0.02243,Ctenopharyngodon_idella_g284.t1_[len=310]:0.01932):0.04743):0.01082,(Gobiocypris_rarus_g426.t1_[len=282]:0.05676,Paracanthobrama_guichenoti_g134.t1_[len=310]:0.06024):0.01938):0.02334,((((Gobiocypris_rarus_g365.t1_[len=450]:0.05788,Paracanthobrama_guichenoti_g505.t1_[len=393]:0.02712):0.01999,Paracanthobrama_guichenoti_g313.t1_[len=344]:0.02801):0.06109,Gobiocypris_rarus_g382.t1_[len=310]:0.06766):0.00624,Paracanthobrama_guichenoti_g243.t1_[len=282]:0.03201):0.01679):0.04245,Leuciscus_waleckii_g73.t1_[len=291]:0.15228):0.05123):0.04178,(((Carassius_auratus_g320.t1_[len=311]:0.25799,((Cyprinus_carpio_g54.t1_[len=307]:0.05284,Cyprinus_carpio_g57.t1_[len=308]:0.14716):0.03183,(((Sinocyclocheilus_anophthalmus_g311.t1_[len=307]:0.00588,Sinocyclocheilus_maitianheensis_g70.t1_[len=307]:0.00112):0.01253,Sinocyclocheilus_anshuiensis_g354.t1_[len=340]:0.01197):0.01947,Sinocyclocheilus_rhinocerous_g45.t1_[len=283]:0.04828):0.02205):0.04045):0.07547,((((((Cyprinus_carpio_g145.t1_[len=406]:0.08426,Cyprinus_carpio_g208.t1_[len=312]:0.02774):0.01724,Sinocyclocheilus_anshuiensis_g55.t1_[len=302]:0.04776):0.02803,Sinocyclocheilus_rhinocerous_g238.t1_[len=387]:0.02197):0.03768,(((Labeo_catla_g224.t1_[len=391]:0.08484,Labeo_rohita_g116.t1_[len=283]:0.01616):0.00324,Labeo_rohita_g690.t1_[len=296]:0.05826):0.04477,(Labeo_catla_g507.t1_[len=317]:0.04222,Labeo_rohita_g626.t1_[len=374]:0.06278):0.05323):0.08002):0.00307,((Sinocyclocheilus_anophthalmus_g158.t1_[len=300]:0.04960,Sinocyclocheilus_grahami_g177.t1_[len=336]:0.05840):0.00469,Sinocyclocheilus_maitianheensis_g41.t1_[len=301]:0.04931):0.09186):0.06847,(Labeo_catla_g257.t1_[len=351]:0.13980,Labeo_rohita_g476.t1_[len=306]:0.05820):0.15700):0.02324):0.01344,(((Danio_aesculapii_g523.t1_[len=1023]:0.07550,(Danio_jaintianensis_g107.t1_[len=341]:0.03299,Danio_tinwini_g10.t1_[len=341]:0.03701):0.00650):0.01224,Danio_choprai_g40.t1_[len=338]:0.02851):0.00958,Danio_albolineatus_g356.t1_[len=338]:0.06517):0.18372):0.01710):0.01933,((((((Carassius_auratus_g14.t1_[len=357]:0.02418,Carassius_auratus_g16.t1_[len=305]:0.07982):0.01009,Cyprinus_carpio_g137.t1_[len=293]:0.10391):0.04379,((Labeo_catla_g49.t1_[len=282]:0.02439,(Labeo_rohita_g324.t1_[len=289]:0.00000,Labeo_rohita_g346.t1_[len=289]:0.00000):0.03461):0.07180,(((Sinocyclocheilus_anshuiensis_g147.t1_[len=282]:0.01277,Sinocyclocheilus_grahami_g205.t1_[len=282]:0.01223):0.00575,Sinocyclocheilus_rhinocerous_g25.t1_[len=310]:0.03875):0.00183,Sinocyclocheilus_maitianheensis_g24.t1_[len=282]:0.03817):0.03570):0.01282):0.01722,Onychostoma_macrolepis_g317.t1_[len=338]:0.06397):0.03192,(((Carassius_auratus_g342.t1_[len=374]:0.11072,((Sinocyclocheilus_anophthalmus_g226.t1_[len=350]:0.02538,(Sinocyclocheilus_grahami_g155.t1_[len=285]:-0.00064,Sinocyclocheilus_maitianheensis_g8.t1_[len=365]:0.00764):0.02212):0.01445,(Sinocyclocheilus_anshuiensis_g54.t1_[len=312]:0.01843,Sinocyclocheilus_rhinocerous_g235.t1_[len=316]:0.01057):0.01705):0.01440):0.01308,(Onychostoma_macrolepis_g345.t1_[len=313]:0.04030,Puntigrus_tetrazona_g39.t1_[len=326]:0.12370):0.00408):0.06335,(Labeo_catla_g180.t1_[len=313]:0.01300,Labeo_rohita_g403.t1_[len=308]:0.01300):0.13057):0.01506):0.03114,(Carassius_auratus_g69.t1_[len=399]:0.04886,(Cyprinus_carpio_g84.t1_[len=383]:0.07002,(((Sinocyclocheilus_anophthalmus_g214.t1_[len=296]:0.03360,Sinocyclocheilus_maitianheensis_g5.t1_[len=376]:0.00440):0.01656,Sinocyclocheilus_anshuiensis_g291.t1_[len=376]:0.01994):0.01589,Sinocyclocheilus_grahami_g213.t1_[len=580]:-0.01189):0.01673):0.00927):0.13398):0.04502):0.01452,Danio_jaintianensis_g45.t1_[len=292]:0.35314):0.01094,((((Carassius_auratus_g276.t1_[len=396]:0.06001,((Sinocyclocheilus_grahami_g190.t1_[len=374]:0.00372,Sinocyclocheilus_maitianheensis_g136.t1_[len=374]:0.00428):0.01470,Sinocyclocheilus_rhinocerous_g185.t1_[len=374]:0.01530):0.01299):0.01148,Sinocyclocheilus_anophthalmus_g252.t1_[len=374]:0.04915):0.01664,(Onychostoma_macrolepis_g111.t1_[len=397]:0.05278,(Puntigrus_tetrazona_g14.t1_[len=383]:0.00000,Puntigrus_tetrazona_g186.t1_[len=383]:0.00000):0.19722):0.00477):0.03867,((Labeo_catla_g431.t1_[len=323]:0.01371,Labeo_rohita_g91.t1_[len=420]:0.00529):0.00513,(Labeo_catla_g443.t1_[len=420]:0.00000,Labeo_rohita_g631.t1_[len=420]:0.00000):0.01437):0.10657):0.14940):0.00885,((((Danio_aesculapii_g500.t1_[len=306]:0.03573,Danio_kyathit_g892.t1_[len=299]:0.04427):0.03068,Danio_tinwini_g11.t1_[len=282]:0.03732):0.01284,(Danio_albolineatus_g357.t1_[len=312]:0.06486,Danio_choprai_g36.t1_[len=299]:0.07614):0.01303):0.06006,(Danio_aesculapii_g501.t1_[len=290]:0.01336,((Danio_albolineatus_g358.t1_[len=348]:0.03427,Danio_choprai_g35.t1_[len=328]:0.04073):0.00472,Danio_kyathit_g893.t1_[len=290]:0.02028):0.00689):0.02571):0.18486):0.03971,((((((((Carassius_auratus_g129.t1_[len=363]:0.03839,Carassius_auratus_g357.t1_[len=389]:0.02461):0.06467,(Sinocyclocheilus_anophthalmus_g198.t1_[len=311]:0.07560,Sinocyclocheilus_grahami_g10.t1_[len=331]:0.03540):0.03508):0.03874,((((Labeo_catla_g126.t1_[len=405]:0.01594,Labeo_rohita_g214.t1_[len=406]:0.01906):0.06578,Onychostoma_macrolepis_g365.t1_[len=340]:0.10922):0.01023,Oxygymnocypris_stewartii_g277.t1_[len=319]:0.17902):0.00526,(Puntigrus_tetrazona_g17.t1_[len=404]:0.24140,Puntigrus_tetrazona_g31.t1_[len=327]:0.05460):0.14755):0.03434):0.13813,(((Danio_aesculapii_g67.t1_[len=284]:0.10012,(((Danio_albolineatus_g28.t1_[len=288]:0.01388,Danio_albolineatus_g441.t1_[len=279]:0.01812):0.04211,Danio_rerio_g630.t1_[len=245]:0.03189):0.01396,Danio_tinwini_g45.t1_[len=304]:0.12329):0.02225):0.01882,Danio_choprai_g10.t1_[len=282]:0.08255):0.21629,((Danio_aesculapii_g74.t1_[len=384]:0.07024,(Danio_kyathit_g748.t1_[len=378]:0.06509,Danio_rerio_g717.t1_[len=343]:0.10091):0.01426):0.00647,(Danio_albolineatus_g396.t1_[len=382]:0.07791,Danio_jaintianensis_g127.t1_[len=372]:0.04209):0.01415):0.32675):0.03698):0.01076,((((Danio_aesculapii_g27.t1_[len=293]:0.12746,((Danio_albolineatus_g427.t1_[len=329]:0.04431,(Danio_jaintianensis_g54.t1_[len=329]:0.01517,Danio_rerio_g582.t1_[len=387]:0.04483):0.00669):0.00285,Danio_kyathit_g846.t1_[len=328]:0.04465):0.04954):0.30248,(Danionella_dracula_g8.t1_[len=414]:0.17775,Danionella_translucida_g12.t1_[len=408]:0.08725):0.29939):0.04064,((((Danio_aesculapii_g485.t1_[len=283]:0.07737,(Danio_jaintianensis_g82.t1_[len=313]:0.10331,Danio_rerio_g633.t1_[len=220]:0.00769):0.01413):0.02503,Danio_kyathit_g871.t1_[len=311]:0.09672):0.01520,Danio_albolineatus_g5.t1_[len=294]:0.13580):0.25821,Danionella_translucida_g13.t1_[len=431]:0.40042):0.02708):0.01922,(((((((Danio_aesculapii_g76.t1_[len=348]:0.02335,Danio_aesculapii_g78.t1_[len=427]:0.00865):0.04134,(Danio_kyathit_g750.t1_[len=347]:0.06917,Danio_rerio_g715.t1_[len=331]:0.00583):0.01341):0.01700,Danio_tinwini_g126.t1_[len=331]:0.11988):0.06334,Danio_choprai_g3.t1_[len=333]:0.13303):0.14703,(((Danio_aesculapii_g79.t1_[len=446]:0.11749,Danio_tinwini_g127.t1_[len=420]:0.13351):0.08490,Danio_albolineatus_g394.t1_[len=458]:0.18260):0.09337,Danio_kyathit_g751.t1_[len=486]:0.17013):0.05072):0.03116,((((Danio_aesculapii_g77.t1_[len=335]:0.13820,((Danio_aesculapii_g80.t1_[len=306]:0.05358,Danio_kyathit_g753.t1_[len=341]:0.05742):0.01795,Danio_rerio_g627.t1_[len=277]:0.05205):0.05830):0.05562,Danio_rerio_g626.t1_[len=296]:0.21600):0.03283,Danio_kyathit_g754.t1_[len=334]:0.25386):0.08440,(((((Danio_aesculapii_g81.t1_[len=497]:0.10426,Danio_rerio_g625.t1_[len=283]:0.03574):0.02450,Danio_jaintianensis_g76.t1_[len=272]:0.02800):0.04937,Danio_tinwini_g128.t1_[len=461]:0.02813):0.06987,Danio_kyathit_g755.t1_[len=375]:0.09813):0.13716,((Danio_aesculapii_g82.t1_[len=297]:0.02438,(Danio_kyathit_g757.t1_[len=470]:0.09975,Danio_rerio_g624.t1_[len=249]:0.07625):0.01562):0.09042,Danio_kyathit_g758.t1_[len=302]:0.16783):0.14191):0.03110):0.00966):0.11854,(((Danio_aesculapii_g83.t1_[len=411]:0.05036,(Danio_kyathit_g760.t1_[len=406]:0.02707,Danio_tinwini_g130.t1_[len=406]:0.01293):0.03414):0.02705,Danio_albolineatus_g391.t1_[len=368]:0.09120):0.02215,Danio_rerio_g622.t1_[len=321]:0.05435):0.31183):0.04694):0.01298):0.00521,((((Danio_aesculapii_g84.t1_[len=695]:-0.01348,Danio_albolineatus_g390.t1_[len=499]:0.14648):0.22402,(Danio_jaintianensis_g78.t1_[len=242]:0.06600,Danio_kyathit_g761.t1_[len=507]:0.03000):0.16998):0.05713,(((((Danio_aesculapii_g87.t1_[len=397]:0.06358,Danio_kyathit_g765.t1_[len=388]:0.05142):0.03072,Danio_rerio_g619.t1_[len=354]:0.05978):0.01223,(Danio_choprai_g7.t1_[len=387]:0.07287,Danio_jaintianensis_g125.t1_[len=348]:0.02113):0.01365):0.04129,Danio_albolineatus_g388.t1_[len=348]:0.18078):0.07034,((Danio_aesculapii_g89.t1_[len=362]:0.08870,(Danio_albolineatus_g386.t1_[len=390]:0.06862,((Danio_kyathit_g767.t1_[len=350]:0.03488,Danio_tinwini_g136.t1_[len=339]:0.04312):0.01622,Danio_rerio_g617.t1_[len=320]:0.05578):0.00438):0.02018):0.04264,Danio_choprai_g98.t1_[len=536]:0.13567):0.10348):0.13507):0.02974,(((((((Danio_aesculapii_g97.t1_[len=421]:0.03410,(Danio_jaintianensis_g115.t1_[len=354]:0.03378,(Danio_kyathit_g717.t1_[len=420]:0.03186,Danio_tinwini_g117.t1_[len=420]:0.01414):0.02522):0.00490):0.01141,Danio_choprai_g107.t1_[len=416]:0.04446):0.04707,((Danio_albolineatus_g279.t1_[len=336]:0.07823,Danio_jaintianensis_g116.t1_[len=420]:0.04877):0.01459,Danio_choprai_g106.t1_[len=421]:0.06141):0.01323):0.05243,Danio_albolineatus_g278.t1_[len=305]:0.21333):0.10863,Danio_tinwini_g118.t1_[len=282]:0.46790):0.07611,(((Danio_aesculapii_g98.t1_[len=315]:0.08585,(Danio_kyathit_g719.t1_[len=448]:0.03334,Danio_tinwini_g116.t1_[len=343]:0.04866):0.01865):0.01325,(Danio_albolineatus_g277.t1_[len=313]:0.09182,Danio_jaintianensis_g114.t1_[len=466]:0.02018):0.00575):0.01462,Danio_choprai_g108.t1_[len=468]:0.06038):0.21947):0.07109,Danio_albolineatus_g76.t1_[len=388]:0.31209):0.03281):0.00445):0.01135,((((((((Carassius_auratus_g43.t1_[len=283]:0.16549,(Sinocyclocheilus_grahami_g322.t1_[len=291]:0.00994,Sinocyclocheilus_maitianheensis_g83.t1_[len=302]:0.00706):0.07351):0.03465,Onychostoma_macrolepis_g239.t1_[len=351]:0.11310):0.00883,Cyprinus_carpio_g287.t1_[len=314]:0.20805):0.07165,(((Labeo_catla_g16.t1_[len=322]:0.04304,Labeo_rohita_g385.t1_[len=379]:-0.01604):0.18237,Labeo_catla_g25.t1_[len=285]:0.14663):0.07976,Oxygymnocypris_stewartii_g25.t1_[len=289]:0.21924):0.02517):0.03599,(Labeo_catla_g322.t1_[len=337]:0.02329,Labeo_rohita_g538.t1_[len=300]:0.02771):0.18702):0.05812,((Cyprinus_carpio_g109.t1_[len=297]:0.19425,(Onychostoma_macrolepis_g326.t1_[len=306]:0.07737,(Sinocyclocheilus_anshuiensis_g43.t1_[len=396]:0.03524,(Sinocyclocheilus_grahami_g231.t1_[len=396]:0.00766,Sinocyclocheilus_maitianheensis_g69.t1_[len=339]:0.02534):0.02026):0.01688):0.01812):0.06053,Sinocyclocheilus_anophthalmus_g281.t1_[len=428]:0.10747):0.06716):0.08995,(((Danio_aesculapii_g17.t1_[len=312]:0.05134,Danio_rerio_g589.t1_[len=301]:0.03266):0.00611,Danio_tinwini_g40.t1_[len=310]:0.03989):0.00235,(Danio_jaintianensis_g67.t1_[len=312]:0.02706,Danio_kyathit_g861.t1_[len=303]:0.03994):0.00778):0.24615):0.02248,(((Danio_aesculapii_g511.t1_[len=308]:0.27135,(((Danio_albolineatus_g416.t1_[len=548]:0.03550,(Danio_choprai_g19.t1_[len=438]:0.05098,Danio_tinwini_g28.t1_[len=432]:0.05902):0.01900):0.01007,Danio_kyathit_g940.t1_[len=575]:0.06443):0.02712,Danio_jaintianensis_g5.t1_[len=546]:0.08101):0.00484):0.08369,Danio_albolineatus_g417.t1_[len=395]:0.23571):0.04917,(((((((Danio_aesculapii_g512.t1_[len=305]:0.04592,Danio_kyathit_g941.t1_[len=279]:0.06908):0.01903,Danio_tinwini_g29.t1_[len=308]:0.06847):0.00792,Danio_jaintianensis_g6.t1_[len=306]:0.09358):0.01019,Danio_choprai_g18.t1_[len=305]:0.07493):0.01738,Danio_albolineatus_g415.t1_[len=307]:0.09156):0.17975,(Danio_choprai_g20.t1_[len=308]:0.07329,Danio_jaintianensis_g4.t1_[len=418]:0.07171):0.14418):0.06039,((Danio_choprai_g16.t1_[len=307]:0.06346,Danio_jaintianensis_g7.t1_[len=482]:0.07754):0.01007,Danio_tinwini_g31.t1_[len=405]:0.12793):0.12284):0.01617):0.05370):0.00590):0.00350,((((((((((Danio_aesculapii_g100.t1_[len=466]:0.07186,Danio_albolineatus_g275.t1_[len=466]:0.07514):0.01197,(Danio_kyathit_g724.t1_[len=466]:0.05380,Danio_tinwini_g113.t1_[len=466]:0.05320):0.01678):0.03926,(Danio_albolineatus_g276.t1_[len=406]:0.10216,(Danio_jaintianensis_g113.t1_[len=410]:0.04826,Danio_kyathit_g723.t1_[len=410]:0.10074):0.01334):0.01731):0.01409,(Danio_choprai_g109.t1_[len=494]:0.08738,(Danio_kyathit_g722.t1_[len=401]:0.03356,Danio_tinwini_g114.t1_[len=431]:0.01744):0.06662):0.01257):0.01234,Danio_rerio_g609.t1_[len=423]:0.18766):0.05928,(Danio_aesculapii_g99.t1_[len=681]:0.17395,Danio_rerio_g610.t1_[len=418]:0.12205):0.06136):0.08158,(Danio_jaintianensis_g51.t1_[len=283]:0.15492,Danio_kyathit_g842.t1_[len=277]:0.10608):0.21617):0.02642,(((Danio_aesculapii_g36.t1_[len=315]:0.06112,Danio_jaintianensis_g43.t1_[len=330]:0.04288):0.00387,Danio_choprai_g79.t1_[len=314]:0.05713):0.09703,(Danio_jaintianensis_g44.t1_[len=445]:0.09223,(Danio_kyathit_g837.t1_[len=386]:0.02812,Danio_tinwini_g68.t1_[len=386]:0.05588):0.03677):0.05860):0.13906):0.03148,(((((Danio_aesculapii_g101.t1_[len=356]:0.05344,Danio_tinwini_g112.t1_[len=513]:-0.01044):0.03089,Danio_kyathit_g726.t1_[len=523]:0.00861):0.01542,Danio_rerio_g608.t1_[len=515]:0.03658):0.01579,(Danio_albolineatus_g274.t1_[len=434]:0.05303,Danio_jaintianensis_g111.t1_[len=436]:0.00897):0.02439):0.21898,((Danio_aesculapii_g102.t1_[len=314]:0.10290,(Danio_albolineatus_g273.t1_[len=423]:0.07800,((Danio_jaintianensis_g110.t1_[len=421]:0.04763,Danio_rerio_g607.t1_[len=421]:0.06337):0.00428,(Danio_kyathit_g727.t1_[len=370]:0.02754,Danio_tinwini_g111.t1_[len=421]:0.02846):0.03547):0.01487):0.02172):0.20290,(((Danio_aesculapii_g104.t1_[len=422]:0.06517,Danio_rerio_g606.t1_[len=418]:0.08183):0.03513,(Danio_kyathit_g730.t1_[len=422]:0.03115,Danio_tinwini_g110.t1_[len=422]:0.02485):0.03137):0.00566,Danio_albolineatus_g270.t1_[len=425]:0.09809):0.15615):0.03567):0.02513):0.01202,((((Danio_aesculapii_g111.t1_[len=308]:0.04808,(Danio_kyathit_g793.t1_[len=305]:0.03093,Danio_tinwini_g95.t1_[len=303]:0.03007):0.02392):0.02600,(Danio_choprai_g8.t1_[len=303]:0.05018,Danio_jaintianensis_g91.t1_[len=303]:0.04682):0.00987):0.20755,(((((Danio_aesculapii_g113.t1_[len=416]:0.03532,(Danio_kyathit_g789.t1_[len=418]:0.01513,Danio_tinwini_g97.t1_[len=418]:0.02187):0.01218):0.01698,(Danio_choprai_g59.t1_[len=379]:0.09665,Danio_jaintianensis_g93.t1_[len=418]:0.01835):0.02664):0.02074,Danio_albolineatus_g421.t1_[len=414]:0.10882):0.15700,((Danio_aesculapii_g114.t1_[len=296]:0.05764,Danio_kyathit_g788.t1_[len=276]:0.06236):0.01585,(Danio_albolineatus_g420.t1_[len=277]:0.09723,Danio_jaintianensis_g95.t1_[len=276]:0.08177):0.00440):0.22818):0.04058,Danio_choprai_g60.t1_[len=350]:0.32423):0.02972):0.03764,(((((((((((((((((((((((((((Anabarilius_grahami_g101.t1_[len=320]:0.03097,Anabarilius_grahami_g89.t1_[len=320]:0.03003):0.01589,((Culter_alburnus_g60.t1_[len=320]:0.02854,Megalobrama_amblycephala_g181.t1_[len=321]:0.03246):0.03773,(Culter_alburnus_g62.t1_[len=320]:0.02492,Megalobrama_amblycephala_g183.t1_[len=319]:0.03008):0.01552):0.00186):0.03728,(Anabarilius_grahami_g88.t1_[len=448]:0.04961,(Culter_alburnus_g65.t1_[len=320]:0.01628,Megalobrama_amblycephala_g185.t1_[len=320]:0.02172):0.03289):0.01266):0.07983,(((Anabarilius_grahami_g86.t1_[len=348]:0.02164,Culter_alburnus_g67.t1_[len=348]:0.02836):0.00710,Megalobrama_amblycephala_g186.t1_[len=348]:0.02090):0.03157,Ctenopharyngodon_idella_g187.t1_[len=728]:0.07568):0.04367):0.04472,((((Culter_alburnus_g86.t1_[len=320]:0.04411,Ctenopharyngodon_idella_g137.t1_[len=320]:0.01689):0.07281,(Gobiocypris_rarus_g428.t1_[len=320]:0.03887,Paracanthobrama_guichenoti_g136.t1_[len=320]:0.01613):0.06419):0.03275,Paracanthobrama_guichenoti_g188.t1_[len=308]:0.15475):0.00581,Leuciscus_waleckii_g274.t1_[len=301]:0.15331):0.01975):0.10462,(((((Anabarilius_grahami_g187.t1_[len=326]:0.01588,Ctenopharyngodon_idella_g218.t1_[len=323]:0.04512):0.01427,Megalobrama_amblycephala_g546.t1_[len=326]:0.02223):0.00355,Culter_alburnus_g327.t1_[len=328]:0.01745):0.14265,Gobiocypris_rarus_g510.t1_[len=311]:0.15960):0.01601,(Paracanthobrama_guichenoti_g223.t1_[len=418]:-0.00143,Paracanthobrama_guichenoti_g229.t1_[len=418]:0.00343):0.14486):0.02149):0.01350,((((((((((Carassius_auratus_g113.t1_[len=344]:0.08452,Onychostoma_macrolepis_g387.t1_[len=501]:0.06648):0.01699,Cyprinus_carpio_g470.t1_[len=352]:0.08051):0.00437,((Sinocyclocheilus_anophthalmus_g72.t1_[len=341]:0.03031,Sinocyclocheilus_maitianheensis_g175.t1_[len=304]:0.00469):0.01801,(Sinocyclocheilus_anshuiensis_g66.t1_[len=334]:0.01834,Sinocyclocheilus_rhinocerous_g287.t1_[len=303]:0.01166):0.01299):0.01481):0.00768,Oxygymnocypris_stewartii_g295.t1_[len=283]:0.07460):0.00801,Puntigrus_tetrazona_g23.t1_[len=321]:0.10755):0.04225,(Labeo_rohita_g199.t1_[len=353]:0.08657,Sinocyclocheilus_rhinocerous_g283.t1_[len=290]:0.24343):0.04844):0.04768,((Danio_aesculapii_g15.t1_[len=394]:0.02228,Danio_jaintianensis_g70.t1_[len=357]:0.03272):0.03054,Danio_choprai_g65.t1_[len=338]:0.03746):0.26627):0.02363,(Hypophthalmichthys_molitrix_g68.t1_[len=371]:0.33896,Paracanthobrama_guichenoti_g221.t1_[len=316]:0.12904):0.04037):0.01017,((Cyprinus_carpio_g10.t1_[len=363]:0.17685,((Sinocyclocheilus_anophthalmus_g181.t1_[len=330]:0.03401,Sinocyclocheilus_rhinocerous_g28.t1_[len=458]:0.04199):0.00474,Sinocyclocheilus_anshuiensis_g203.t1_[len=334]:0.02526):0.05465):0.02899,(Onychostoma_macrolepis_g406.t1_[len=284]:0.11323,Onychostoma_macrolepis_g81.t1_[len=361]:0.05577):0.04995):0.14374):0.02239,(((Carassius_auratus_g285.t1_[len=311]:0.08988,Cyprinus_carpio_g453.t1_[len=308]:0.04712):0.12224,(((Sinocyclocheilus_anshuiensis_g224.t1_[len=313]:0.01236,Sinocyclocheilus_rhinocerous_g42.t1_[len=313]:0.02364):0.00530,Sinocyclocheilus_maitianheensis_g153.t1_[len=369]:0.03720):0.00018,Sinocyclocheilus_grahami_g123.t1_[len=340]:0.02982):0.18370):0.02963,Labeo_rohita_g193.t1_[len=419]:0.17447):0.01510):0.00474):0.01004,Labeo_rohita_g216.t1_[len=355]:0.27738):0.01170,(((((((Anabarilius_grahami_g457.t1_[len=401]:0.02674,(Culter_alburnus_g75.t1_[len=405]:0.01718,Megalobrama_amblycephala_g257.t1_[len=405]:0.02582):0.01626):0.01187,Ctenopharyngodon_idella_g157.t1_[len=401]:0.05663):0.01291,Paracanthobrama_guichenoti_g149.t1_[len=406]:0.10097):0.03009,Leuciscus_waleckii_g75.t1_[len=344]:0.09166):0.03356,((((Culter_alburnus_g467.t1_[len=345]:0.00919,Megalobrama_amblycephala_g523.t1_[len=349]:0.01081):0.00973,Ctenopharyngodon_idella_g173.t1_[len=345]:0.02077):0.06368,Leuciscus_waleckii_g242.t1_[len=374]:0.10532):0.00471,(Gobiocypris_rarus_g478.t1_[len=375]:0.06752,Paracanthobrama_guichenoti_g168.t1_[len=359]:0.02648):0.01473):0.07807):0.02881,(((Culter_alburnus_g50.t1_[len=292]:0.01468,Megalobrama_amblycephala_g417.t1_[len=292]:0.01632):0.07096,Ctenopharyngodon_idella_g180.t1_[len=292]:0.05354):0.11873,(((Carassius_auratus_g212.t1_[len=305]:-0.00032,Carassius_auratus_g215.t1_[len=305]:0.02332):0.06934,(Sinocyclocheilus_anshuiensis_g222.t1_[len=312]:0.03051,((Sinocyclocheilus_grahami_g112.t1_[len=310]:0.00372,Sinocyclocheilus_maitianheensis_g151.t1_[len=310]:-0.00072):0.00929,Sinocyclocheilus_rhinocerous_g128.t1_[len=310]:0.02721):0.02049):0.02166):0.08603,(Gobiocypris_rarus_g433.t1_[len=298]:0.08133,Leuciscus_waleckii_g20.t1_[len=281]:0.10667):0.07372):0.06588):0.04489):0.00825,(Gobiocypris_rarus_g435.t1_[len=530]:0.16343,Paracanthobrama_guichenoti_g153.t1_[len=529]:0.14957):0.02656):0.02315):0.01168,((((((((Anabarilius_grahami_g126.t1_[len=308]:0.03310,(Culter_alburnus_g261.t1_[len=371]:0.01710,Megalobrama_amblycephala_g609.t1_[len=319]:0.01490):0.01840):0.00212,Ctenopharyngodon_idella_g127.t1_[len=344]:0.03413):0.04717,(Gobiocypris_rarus_g414.t1_[len=306]:0.04599,Paracanthobrama_guichenoti_g126.t1_[len=315]:0.02501):0.03020):0.05378,((((Cyprinus_carpio_g61.t1_[len=334]:0.12566,(Onychostoma_macrolepis_g266.t1_[len=328]:0.09496,Onychostoma_macrolepis_g283.t1_[len=351]:0.03404):0.03734):0.02571,(Labeo_catla_g46.t1_[len=355]:0.02811,(Labeo_rohita_g321.t1_[len=354]:0.00510,Labeo_rohita_g349.t1_[len=354]:0.00390):0.01939):0.04342):0.00945,((((Sinocyclocheilus_anophthalmus_g164.t1_[len=319]:0.06383,Sinocyclocheilus_maitianheensis_g313.t1_[len=411]:-0.02383):0.03395,Sinocyclocheilus_grahami_g250.t1_[len=382]:-0.00245):0.01087,Sinocyclocheilus_rhinocerous_g301.t1_[len=382]:0.00338):0.00760,Sinocyclocheilus_anshuiensis_g13.t1_[len=397]:0.01002):0.03187):0.01477,(Labeo_catla_g23.t1_[len=355]:0.01445,Labeo_rohita_g391.t1_[len=355]:0.01955):0.11119):0.04217):0.09143,((((Anabarilius_grahami_g195.t1_[len=366]:0.03864,(Culter_alburnus_g311.t1_[len=381]:0.03217,Culter_alburnus_g314.t1_[len=311]:0.01383):0.01086):0.00367,Ctenopharyngodon_idella_g329.t1_[len=311]:0.02858):0.03569,(Anabarilius_grahami_g196.t1_[len=304]:0.04092,((Anabarilius_grahami_g198.t1_[len=497]:0.07136,Megalobrama_amblycephala_g578.t1_[len=307]:0.01764):0.03109,(Culter_alburnus_g312.t1_[len=278]:0.03592,Megalobrama_amblycephala_g577.t1_[len=278]:0.03108):0.02191):0.00208):0.02580):0.03262,(Paracanthobrama_guichenoti_g190.t1_[len=317]:0.02843,Paracanthobrama_guichenoti_g206.t1_[len=305]:-0.00543):0.08779):0.08279):0.01050,(((Anabarilius_grahami_g50.t1_[len=497]:0.11322,(((Culter_alburnus_g529.t1_[len=337]:0.00735,Megalobrama_amblycephala_g635.t1_[len=337]:0.02265):0.03106,Ctenopharyngodon_idella_g46.t1_[len=947]:0.07944):0.05289,(Paracanthobrama_guichenoti_g538.t1_[len=332]:0.00000,Paracanthobrama_guichenoti_g649.t1_[len=332]:0.00000):0.15411):0.02515):0.03434,((Danio_aesculapii_g19.t1_[len=283]:0.07077,(Danio_albolineatus_g297.t1_[len=312]:0.08096,(Danio_jaintianensis_g63.t1_[len=317]:0.05295,(Danio_kyathit_g853.t1_[len=312]:0.01609,Danio_tinwini_g61.t1_[len=312]:0.04391):0.03705):0.01354):0.01398):0.09380,((Danio_aesculapii_g20.t1_[len=288]:0.05144,(Danio_jaintianensis_g62.t1_[len=318]:0.02213,Danio_kyathit_g852.t1_[len=318]:0.02987):0.01756):0.01129,Danio_choprai_g68.t1_[len=277]:0.14746):0.16102):0.06495):0.00588,(((Carassius_auratus_g172.t1_[len=343]:0.10910,(Onychostoma_macrolepis_g90.t1_[len=350]:0.05644,Onychostoma_macrolepis_g91.t1_[len=317]:0.05756):0.01490):0.01367,((Sinocyclocheilus_anophthalmus_g34.t1_[len=332]:0.05089,((Sinocyclocheilus_anshuiensis_g334.t1_[len=319]:0.02500,Sinocyclocheilus_maitianheensis_g197.t1_[len=319]:0.04000):0.00530,Sinocyclocheilus_rhinocerous_g335.t1_[len=317]:0.02120):0.02311):0.01778,(Sinocyclocheilus_grahami_g284.t1_[len=317]:0.03311,Sinocyclocheilus_rhinocerous_g333.t1_[len=317]:0.01589):0.04815):0.00879):0.01341,(Cyprinus_carpio_g464.t1_[len=322]:0.07507,(Labeo_catla_g466.t1_[len=315]:0.00538,(Labeo_rohita_g35.t1_[len=315]:0.00000,Labeo_rohita_g604.t1_[len=315]:0.00000):0.00062):0.06393):0.01388):0.12096):0.02082):0.02320,(((((Cyprinus_carpio_g412.t1_[len=285]:0.07721,(((Sinocyclocheilus_anophthalmus_g293.t1_[len=427]:0.00133,Sinocyclocheilus_maitianheensis_g99.t1_[len=427]:0.00767):0.00965,Sinocyclocheilus_anshuiensis_g110.t1_[len=427]:0.00985):0.00360,Sinocyclocheilus_rhinocerous_g4.t1_[len=427]:0.00190):0.02741):0.02663,(Onychostoma_macrolepis_g118.t1_[len=356]:0.00777,Onychostoma_macrolepis_g119.t1_[len=360]:0.00923):0.03931):0.01740,(Labeo_catla_g379.t1_[len=284]:0.01045,Labeo_rohita_g608.t1_[len=284]:0.00755):0.11053):0.02156,Labeo_catla_g279.t1_[len=298]:0.20034):0.01882,(Labeo_catla_g242.t1_[len=285]:0.20732,(Labeo_rohita_g419.t1_[len=293]:0.00730,Labeo_rohita_g650.t1_[len=293]:0.00270):0.09668):0.11698):0.09599):0.01400,((((((Carassius_auratus_g203.t1_[len=298]:0.06152,Cyprinus_carpio_g293.t1_[len=431]:0.03048):0.05051,Sinocyclocheilus_anshuiensis_g9.t1_[len=299]:0.05399):0.03208,Sinocyclocheilus_rhinocerous_g17.t1_[len=281]:0.16617):0.05830,((((Carassius_auratus_g57.t1_[len=307]:0.07836,Cyprinus_carpio_g365.t1_[len=281]:0.02764):0.03774,(Sinocyclocheilus_anophthalmus_g292.t1_[len=300]:0.05711,((Sinocyclocheilus_grahami_g238.t1_[len=299]:0.01088,Sinocyclocheilus_maitianheensis_g18.t1_[len=299]:-0.00088):0.01851,Sinocyclocheilus_rhinocerous_g213.t1_[len=299]:-0.00301):0.01889):0.02789):0.00927,Puntigrus_tetrazona_g120.t1_[len=306]:0.17067):0.02257,Onychostoma_macrolepis_g219.t1_[len=284]:0.09833):0.10074):0.00070,(((Labeo_catla_g195.t1_[len=278]:0.02454,Labeo_rohita_g462.t1_[len=282]:0.01946):0.12386,(Labeo_catla_g196.t1_[len=300]:0.03199,Labeo_rohita_g463.t1_[len=300]:0.05301):0.08514):0.04854,(Labeo_catla_g197.t1_[len=302]:0.04783,(Labeo_rohita_g464.t1_[len=300]:0.00345,Labeo_rohita_g465.t1_[len=300]:0.00355):0.03567):0.13190):0.06664):0.06160,(Cyprinus_carpio_g172.t1_[len=313]:0.35434,(((Labeo_catla_g368.t1_[len=309]:0.00000,Labeo_catla_g454.t1_[len=309]:0.00000):0.00435,Labeo_rohita_g558.t1_[len=309]:0.00565):0.01204,Labeo_rohita_g589.t1_[len=309]:0.01596):0.24991):0.02587):0.10583):0.02412):0.00624,(((Cyprinus_carpio_g415.t1_[len=322]:0.11899,Sinocyclocheilus_anshuiensis_g185.t1_[len=297]:0.17601):0.08694,(Labeo_catla_g280.t1_[len=343]:0.01782,Labeo_rohita_g521.t1_[len=343]:0.03018):0.14756):0.10770,(Onychostoma_macrolepis_g184.t1_[len=363]:0.21587,((Sinocyclocheilus_anshuiensis_g289.t1_[len=294]:0.01650,Sinocyclocheilus_grahami_g210.t1_[len=291]:0.13950):0.04983,Sinocyclocheilus_maitianheensis_g3.t1_[len=358]:0.07317):0.09513):0.06627):0.00633):0.00681,(((((((((Anabarilius_grahami_g171.t1_[len=306]:0.02284,Ctenopharyngodon_idella_g233.t1_[len=298]:0.02216):0.00279,(Culter_alburnus_g348.t1_[len=306]:0.02145,Megalobrama_amblycephala_g358.t1_[len=306]:0.00855):0.01696):0.04965,Leuciscus_waleckii_g196.t1_[len=285]:0.05497):0.00554,(Gobiocypris_rarus_g503.t1_[len=300]:0.06270,Paracanthobrama_guichenoti_g217.t1_[len=293]:0.05330):0.04302):0.07355,(Carassius_auratus_g135.t1_[len=304]:0.05506,((Labeo_catla_g2.t1_[len=304]:0.01105,Labeo_rohita_g642.t1_[len=304]:0.01195):0.06493,(Onychostoma_macrolepis_g7.t1_[len=304]:0.02812,Oxygymnocypris_stewartii_g230.t1_[len=307]:0.07288):0.02857):0.00219):0.07537):0.02099,((((Cyprinus_carpio_g65.t1_[len=290]:0.08570,(Sinocyclocheilus_anophthalmus_g27.t1_[len=335]:0.03262,((Sinocyclocheilus_grahami_g16.t1_[len=335]:0.01531,Sinocyclocheilus_maitianheensis_g241.t1_[len=302]:0.01169):0.00986,Sinocyclocheilus_rhinocerous_g94.t1_[len=335]:0.02214):0.01413):0.02105):0.01433,Onychostoma_macrolepis_g376.t1_[len=335]:0.03704):0.03743,((((Labeo_catla_g132.t1_[len=307]:0.04081,Labeo_rohita_g207.t1_[len=307]:0.02019):0.05193,(Sinocyclocheilus_anophthalmus_g102.t1_[len=280]:0.06875,((Sinocyclocheilus_grahami_g147.t1_[len=1482]:0.03968,Sinocyclocheilus_rhinocerous_g282.t1_[len=308]:-0.00568):0.02073,Sinocyclocheilus_maitianheensis_g113.t1_[len=354]:0.02827):0.02225):0.03995):0.02645,(Onychostoma_macrolepis_g375.t1_[len=305]:0.04678,(Sinocyclocheilus_anshuiensis_g76.t1_[len=306]:0.01558,Sinocyclocheilus_rhinocerous_g93.t1_[len=306]:0.01142):0.06172):0.00611):0.00809,(Labeo_catla_g133.t1_[len=335]:0.00867,Labeo_rohita_g206.t1_[len=335]:0.01533):0.09860):0.00479):0.02088,Cyprinus_carpio_g70.t1_[len=290]:0.13204):0.04915):0.02017,(Danio_aesculapii_g21.t1_[len=308]:0.03536,((Danio_albolineatus_g426.t1_[len=308]:0.03995,(Danio_choprai_g69.t1_[len=306]:0.01906,(Danio_kyathit_g851.t1_[len=306]:0.01570,Danio_tinwini_g49.t1_[len=306]:0.00730):0.00944):0.00780):0.00049,(Danio_jaintianensis_g61.t1_[len=302]:0.01781,Danio_rerio_g586.t1_[len=311]:0.03319):0.00895):0.00561):0.14680):0.02068,((((Carassius_auratus_g119.t1_[len=328]:0.05250,(Onychostoma_macrolepis_g379.t1_[len=332]:0.00672,(Sinocyclocheilus_anshuiensis_g72.t1_[len=332]:0.00712,(Sinocyclocheilus_grahami_g20.t1_[len=332]:0.00259,Sinocyclocheilus_maitianheensis_g237.t1_[len=332]:0.00941):0.01138):0.00053):0.01212):0.01082,(Labeo_catla_g136.t1_[len=332]:0.01312,Labeo_rohita_g203.t1_[len=332]:-0.00112):0.02746):0.06793,Puntigrus_tetrazona_g20.t1_[len=514]:0.14608):0.04975,((((Danio_aesculapii_g18.t1_[len=329]:0.05624,Danio_rerio_g588.t1_[len=299]:0.02776):0.01103,(Danio_kyathit_g860.t1_[len=333]:0.01991,Danio_tinwini_g60.t1_[len=333]:0.01709):0.02572):0.00828,(Danio_choprai_g1.t1_[len=333]:0.03681,Danio_jaintianensis_g83.t1_[len=333]:0.02519):0.00547):0.00397,(Danio_albolineatus_g2.t1_[len=333]:0.03085,Danio_albolineatus_g310.t1_[len=333]:0.01515):0.04021):0.16217):0.03353):0.02315,((((((Anabarilius_grahami_g176.t1_[len=490]:0.08905,Paracanthobrama_guichenoti_g213.t1_[len=499]:0.10195):0.12867,(((((Carassius_auratus_g114.t1_[len=329]:0.04615,((Sinocyclocheilus_anshuiensis_g67.t1_[len=288]:0.02581,Sinocyclocheilus_rhinocerous_g286.t1_[len=336]:0.00619):0.00505,(Sinocyclocheilus_grahami_g24.t1_[len=336]:0.00523,Sinocyclocheilus_maitianheensis_g174.t1_[len=336]:0.00077):0.00320):0.01097):0.00602,Puntigrus_tetrazona_g22.t1_[len=315]:0.06373):0.00718,Oxygymnocypris_stewartii_g10.t1_[len=335]:0.05232):0.00269,Onychostoma_macrolepis_g386.t1_[len=335]:0.02262):0.01153,(Labeo_catla_g139.t1_[len=334]:0.01045,Labeo_rohita_g200.t1_[len=337]:0.01055):0.04904):0.09116):0.02823,(((Anabarilius_grahami_g293.t1_[len=561]:0.04800,Megalobrama_amblycephala_g518.t1_[len=319]:0.02000):0.01785,(Culter_alburnus_g463.t1_[len=347]:0.04372,Ctenopharyngodon_idella_g171.t1_[len=347]:0.00628):0.01490):0.03067,Leuciscus_waleckii_g4.t1_[len=349]:0.12770):0.10399):0.02293,((((Ctenopharyngodon_idella_g264.t1_[len=304]:0.06420,Megalobrama_amblycephala_g94.t1_[len=335]:0.10380):0.05836,(Gobiocypris_rarus_g152.t1_[len=311]:0.09622,Paracanthobrama_guichenoti_g546.t1_[len=289]:0.05578):0.10514):0.02926,Leuciscus_waleckii_g202.t1_[len=320]:0.13374):0.09322,Sinocyclocheilus_rhinocerous_g14.t1_[len=283]:0.19440):0.02038):0.01376,((((Anabarilius_grahami_g229.t1_[len=408]:0.03611,(Culter_alburnus_g81.t1_[len=408]:0.00502,Megalobrama_amblycephala_g629.t1_[len=408]:0.00698):0.02289):0.15023,((((Anabarilius_grahami_g458.t1_[len=329]:0.04008,(Culter_alburnus_g76.t1_[len=329]:0.01911,Megalobrama_amblycephala_g258.t1_[len=302]:0.00789):0.00742):0.01903,Ctenopharyngodon_idella_g156.t1_[len=302]:0.04647):0.03800,Paracanthobrama_guichenoti_g147.t1_[len=339]:0.15288):0.03916,((Carassius_auratus_g282.t1_[len=283]:0.16053,((Cyprinus_carpio_g348.t1_[len=333]:0.04856,((Sinocyclocheilus_anophthalmus_g114.t1_[len=333]:0.01324,(Sinocyclocheilus_grahami_g152.t1_[len=305]:0.01146,Sinocyclocheilus_maitianheensis_g160.t1_[len=333]:0.00854):0.00876):0.00767,(Sinocyclocheilus_anshuiensis_g226.t1_[len=284]:0.04654,Sinocyclocheilus_rhinocerous_g86.t1_[len=333]:0.01646):0.01083):0.01281):0.02126,(Labeo_catla_g127.t1_[len=333]:0.02554,Labeo_rohita_g213.t1_[len=333]:0.02346):0.08217):0.00928):0.02632,(((Cyprinus_carpio_g258.t1_[len=360]:0.03961,(Sinocyclocheilus_anophthalmus_g197.t1_[len=314]:0.03171,((Sinocyclocheilus_anshuiensis_g84.t1_[len=333]:0.00963,(Sinocyclocheilus_grahami_g11.t1_[len=333]:0.00466,Sinocyclocheilus_maitianheensis_g140.t1_[len=333]:0.00734):0.00237):0.00143,Sinocyclocheilus_rhinocerous_g209.t1_[len=333]:0.00607):0.00154):0.02752):0.02524,Onychostoma_macrolepis_g367.t1_[len=333]:0.03913):0.03884,Puntigrus_tetrazona_g30.t1_[len=311]:0.14188):0.02096):0.04172):0.02507):0.01468,((Anabarilius_grahami_g459.t1_[len=323]:0.02110,Megalobrama_amblycephala_g259.t1_[len=325]:0.02990):0.05758,Ctenopharyngodon_idella_g155.t1_[len=326]:0.06742):0.13062):0.01381,(((((Anabarilius_grahami_g435.t1_[len=300]:0.01173,Ctenopharyngodon_idella_g81.t1_[len=300]:0.03627):0.00725,Culter_alburnus_g576.t1_[len=300]:0.01625):0.00417,Megalobrama_amblycephala_g392.t1_[len=300]:0.02108):0.06993,(Gobiocypris_rarus_g378.t1_[len=384]:0.08321,Paracanthobrama_guichenoti_g484.t1_[len=411]:0.03679):0.04495):0.03658,(Anabarilius_grahami_g437.t1_[len=300]:0.04531,((Culter_alburnus_g505.t1_[len=300]:0.01036,((Culter_alburnus_g578.t1_[len=328]:0.00475,Megalobrama_amblycephala_g389.t1_[len=353]:0.02525):0.00363,Megalobrama_amblycephala_g412.t1_[len=300]:0.00637):0.00364):0.02565,Ctenopharyngodon_idella_g84.t1_[len=300]:0.03285):0.00381):0.10093):0.04588):0.00565):0.01307,Leuciscus_waleckii_g72.t1_[len=302]:0.22958):0.01153):0.02522):0.00161,(((((((((Anabarilius_grahami_g175.t1_[len=341]:0.01377,Megalobrama_amblycephala_g504.t1_[len=341]:0.02223):0.01407,Culter_alburnus_g343.t1_[len=287]:-0.00457):0.01016,Ctenopharyngodon_idella_g230.t1_[len=341]:0.02209):0.11072,Sinocyclocheilus_rhinocerous_g96.t1_[len=330]:0.11603):0.05508,((Labeo_catla_g128.t1_[len=378]:0.00641,Labeo_rohita_g212.t1_[len=368]:0.00159):0.11642,(Sinocyclocheilus_anshuiensis_g82.t1_[len=316]:0.02492,Sinocyclocheilus_rhinocerous_g208.t1_[len=344]:0.03008):0.08458):0.05954):0.03249,(((Anabarilius_grahami_g45.t1_[len=386]:0.02049,(Culter_alburnus_g267.t1_[len=386]:0.00000,Culter_alburnus_g599.t1_[len=386]:0.00000):0.01951):0.00723,Ctenopharyngodon_idella_g27.t1_[len=388]:0.02877):0.11706,((Labeo_catla_g198.t1_[len=292]:0.00707,Labeo_rohita_g466.t1_[len=327]:0.03093):0.09146,(Onychostoma_macrolepis_g222.t1_[len=327]:0.05749,(Sinocyclocheilus_anshuiensis_g118.t1_[len=310]:0.02925,(Sinocyclocheilus_grahami_g309.t1_[len=311]:0.02850,Sinocyclocheilus_maitianheensis_g16.t1_[len=313]:0.03150):0.00775):0.03726):0.04223):0.13986):0.02290):0.01574,(((Labeo_catla_g134.t1_[len=326]:0.05147,Labeo_rohita_g205.t1_[len=326]:0.03953):0.07053,((Onychostoma_macrolepis_g377.t1_[len=393]:0.05000,(Sinocyclocheilus_anshuiensis_g75.t1_[len=350]:0.02547,Sinocyclocheilus_rhinocerous_g95.t1_[len=365]:0.01853):0.04950):0.02887,Puntigrus_tetrazona_g19.t1_[len=396]:0.14888):0.01934):0.09343,(((Labeo_catla_g488.t1_[len=459]:0.10642,(((Onychostoma_macrolepis_g3.t1_[len=383]:0.03683,(Sinocyclocheilus_anshuiensis_g182.t1_[len=370]:0.02236,(Sinocyclocheilus_maitianheensis_g54.t1_[len=370]:0.02872,Sinocyclocheilus_rhinocerous_g221.t1_[len=590]:0.07128):0.00114):0.02467):0.00221,Oxygymnocypris_stewartii_g234.t1_[len=381]:0.07616):0.00765,Puntigrus_tetrazona_g162.t1_[len=452]:0.07866):0.02389):0.00997,(Sinocyclocheilus_anshuiensis_g149.t1_[len=490]:0.02339,(Sinocyclocheilus_grahami_g41.t1_[len=286]:0.05461,Sinocyclocheilus_rhinocerous_g307.t1_[len=390]:0.01139):0.00311):0.04551):0.01621,(Sinocyclocheilus_anophthalmus_g104.t1_[len=346]:0.09606,Sinocyclocheilus_maitianheensis_g247.t1_[len=324]:-0.02106):0.13348):0.09912):0.01528):0.01076,((((((Carassius_auratus_g293.t1_[len=392]:0.08939,Cyprinus_carpio_g214.t1_[len=401]:0.05961):0.01793,((Onychostoma_macrolepis_g121.t1_[len=384]:0.04844,Puntigrus_tetrazona_g5.t1_[len=342]:0.13556):0.00270,(Sinocyclocheilus_anshuiensis_g131.t1_[len=392]:0.03044,(Sinocyclocheilus_grahami_g320.t1_[len=278]:0.01173,Sinocyclocheilus_maitianheensis_g137.t1_[len=409]:0.02827):0.01856):0.02543):0.01270):0.01915,Sinocyclocheilus_anophthalmus_g58.t1_[len=408]:0.07488):0.00462,Sinocyclocheilus_anophthalmus_g57.t1_[len=304]:0.28373):0.03510,(Labeo_catla_g72.t1_[len=391]:0.01774,(Labeo_rohita_g477.t1_[len=391]:0.00000,Labeo_rohita_g51.t1_[len=391]:0.00000):0.01626):0.09609):0.06238,(((Danio_aesculapii_g22.t1_[len=380]:0.04964,(Danio_choprai_g70.t1_[len=378]:0.04950,Danio_kyathit_g850.t1_[len=378]:0.05050):0.00786):0.00309,Danio_jaintianensis_g60.t1_[len=349]:0.03491):0.02841,Danio_rerio_g585.t1_[len=347]:0.07709):0.18491):0.02415):0.00768,(((((Anabarilius_grahami_g274.t1_[len=301]:0.02812,(Culter_alburnus_g52.t1_[len=298]:0.04011,Megalobrama_amblycephala_g420.t1_[len=301]:0.02989):0.00238):0.01466,Ctenopharyngodon_idella_g181.t1_[len=300]:0.02959):0.06740,(Leuciscus_waleckii_g101.t1_[len=296]:0.07082,Paracanthobrama_guichenoti_g184.t1_[len=304]:0.06418):0.01835):0.06960,((Sinocyclocheilus_anshuiensis_g11.t1_[len=374]:-0.00260,Sinocyclocheilus_rhinocerous_g16.t1_[len=299]:0.05860):0.01446,(Sinocyclocheilus_grahami_g194.t1_[len=372]:0.00543,Sinocyclocheilus_maitianheensis_g208.t1_[len=372]:0.00257):0.01329):0.15015):0.00631,(Culter_alburnus_g73.t1_[len=351]:0.08615,(Ctenopharyngodon_idella_g158.t1_[len=405]:0.02992,Megalobrama_amblycephala_g172.t1_[len=439]:0.04408):0.02935):0.08576):0.05964):0.01327):0.00392,((Anabarilius_grahami_g151.t1_[len=329]:0.02764,(Culter_alburnus_g480.t1_[len=329]:0.01422,Megalobrama_amblycephala_g130.t1_[len=329]:0.01078):0.00686):0.14435,(((((((Anabarilius_grahami_g191.t1_[len=315]:0.07177,Culter_alburnus_g324.t1_[len=302]:0.07123):0.01157,(Ctenopharyngodon_idella_g320.t1_[len=299]:0.03820,Megalobrama_amblycephala_g542.t1_[len=278]:0.03280):0.02318):0.02340,Ctenopharyngodon_idella_g321.t1_[len=330]:0.03848):0.00426,Megalobrama_amblycephala_g540.t1_[len=387]:0.06012):0.05255,(Gobiocypris_rarus_g450.t1_[len=285]:0.09726,(Paracanthobrama_guichenoti_g196.t1_[len=319]:-0.00168,Paracanthobrama_guichenoti_g461.t1_[len=319]:0.00768):0.05374):0.02651):0.00747,Leuciscus_waleckii_g279.t1_[len=390]:0.12506):0.05409,((Cyprinus_carpio_g283.t1_[len=349]:0.07872,Onychostoma_macrolepis_g403.t1_[len=346]:0.06528):0.02169,(Labeo_catla_g150.t1_[len=350]:0.01194,Labeo_rohita_g536.t1_[len=350]:0.00506):0.08731):0.07440):0.02204):0.06412):0.00653,(((((Anabarilius_grahami_g275.t1_[len=308]:0.02797,(Culter_alburnus_g51.t1_[len=308]:0.03091,Megalobrama_amblycephala_g418.t1_[len=308]:0.03609):0.00903):0.06158,Paracanthobrama_guichenoti_g199.t1_[len=315]:0.10117):0.06479,(Labeo_catla_g179.t1_[len=337]:0.05935,Labeo_rohita_g402.t1_[len=309]:0.16165):0.10346):0.04304,((Ctenopharyngodon_idella_g184.t1_[len=319]:0.02193,Megalobrama_amblycephala_g426.t1_[len=415]:0.03607):0.06155,Paracanthobrama_guichenoti_g157.t1_[len=412]:0.10845):0.07618):0.03181,((Carassius_auratus_g52.t1_[len=353]:0.13617,Onychostoma_macrolepis_g291.t1_[len=371]:0.11883):0.03238,(Cyprinus_carpio_g233.t1_[len=291]:0.13132,Sinocyclocheilus_anophthalmus_g135.t1_[len=316]:0.09068):0.03462):0.08739):0.01341):0.01126,(((((Anabarilius_grahami_g192.t1_[len=561]:0.01398,Megalobrama_amblycephala_g538.t1_[len=449]:0.02702):0.02517,Culter_alburnus_g321.t1_[len=526]:0.04433):0.05546,Ctenopharyngodon_idella_g322.t1_[len=562]:0.05979):0.08105,((Gobiocypris_rarus_g484.t1_[len=352]:0.12011,Paracanthobrama_guichenoti_g174.t1_[len=370]:0.07189):0.07355,(Gobiocypris_rarus_g486.t1_[len=289]:0.08821,(Paracanthobrama_guichenoti_g175.t1_[len=451]:0.08773,Paracanthobrama_guichenoti_g176.t1_[len=307]:0.01927):0.09229):0.07645):0.03312):0.04126,(((((Anabarilius_grahami_g193.t1_[len=339]:0.03092,(Culter_alburnus_g319.t1_[len=339]:0.00826,(Megalobrama_amblycephala_g536.t1_[len=339]:0.00000,Megalobrama_amblycephala_g574.t1_[len=339]:0.00000):0.02474):0.02308):0.00582,Ctenopharyngodon_idella_g325.t1_[len=339]:0.05018):0.06339,(Culter_alburnus_g320.t1_[len=451]:0.01431,Megalobrama_amblycephala_g537.t1_[len=451]:0.01969):0.04798):0.08565,(((((Carassius_auratus_g178.t1_[len=330]:0.10404,(Onychostoma_macrolepis_g62.t1_[len=329]:0.07184,(Sinocyclocheilus_anshuiensis_g201.t1_[len=329]:0.00343,Sinocyclocheilus_grahami_g207.t1_[len=329]:0.04657):0.02316):0.02296):0.00856,Cyprinus_carpio_g157.t1_[len=287]:0.05906):0.05150,(Labeo_catla_g459.t1_[len=329]:0.00242,(Labeo_rohita_g478.t1_[len=329]:-0.00452,(Labeo_rohita_g606.t1_[len=329]:0.00000,Labeo_rohita_g668.t1_[len=329]:0.00000):0.01652):0.01008):0.11480):0.01011,(Puntigrus_tetrazona_g240.t1_[len=290]:0.01614,Puntigrus_tetrazona_g243.t1_[len=316]:0.00286):0.20154):0.14883,(Cyprinus_carpio_g235.t1_[len=319]:0.11142,(Labeo_catla_g129.t1_[len=311]:0.00386,Labeo_rohita_g211.t1_[len=311]:0.00914):0.12508):0.11961):0.00664):0.00684,((((Anabarilius_grahami_g194.t1_[len=459]:0.03249,(Culter_alburnus_g315.t1_[len=417]:0.00117,(Ctenopharyngodon_idella_g328.t1_[len=424]:0.01217,Megalobrama_amblycephala_g575.t1_[len=341]:0.03483):0.00633):0.00901):0.10745,Leuciscus_waleckii_g30.t1_[len=436]:0.20130):0.01759,((Anabarilius_grahami_g279.t1_[len=299]:0.27740,(Culter_alburnus_g476.t1_[len=336]:0.01647,Megalobrama_amblycephala_g531.t1_[len=336]:0.01953):0.08160):0.02063,(Ctenopharyngodon_idella_g178.t1_[len=336]:0.08294,Leuciscus_waleckii_g24.t1_[len=289]:0.10706):0.03349):0.05404):0.01382,((((Onychostoma_macrolepis_g6.t1_[len=353]:0.07366,(Sinocyclocheilus_anshuiensis_g323.t1_[len=339]:0.02964,(Sinocyclocheilus_maitianheensis_g51.t1_[len=353]:0.04067,Sinocyclocheilus_rhinocerous_g195.t1_[len=292]:0.01533):0.00686):0.03184):0.01790,Puntigrus_tetrazona_g164.t1_[len=471]:0.10485):0.00998,(Oxygymnocypris_stewartii_g231.t1_[len=428]:0.09993,Sinocyclocheilus_anophthalmus_g138.t1_[len=345]:0.13607):0.01468):0.04490,(Sinocyclocheilus_anophthalmus_g106.t1_[len=307]:0.22365,((Sinocyclocheilus_grahami_g39.t1_[len=349]:0.02598,Sinocyclocheilus_maitianheensis_g245.t1_[len=391]:0.01502):0.01113,Sinocyclocheilus_rhinocerous_g309.t1_[len=541]:0.03737):0.05135):0.08974):0.09795):0.01983):0.02742):0.02328):0.00664,((((((((((Anabarilius_grahami_g170.t1_[len=321]:0.02783,((Culter_alburnus_g349.t1_[len=332]:0.01939,Ctenopharyngodon_idella_g234.t1_[len=332]:0.01761):0.00920,Megalobrama_amblycephala_g357.t1_[len=332]:0.02030):0.01267):0.05973,Gobiocypris_rarus_g504.t1_[len=283]:0.12702):0.06805,((Carassius_auratus_g286.t1_[len=375]:0.13900,(Cyprinus_carpio_g3.t1_[len=314]:0.08481,((Oxygymnocypris_stewartii_g8.t1_[len=352]:0.08488,Sinocyclocheilus_grahami_g21.t1_[len=399]:0.04512):0.01291,(Sinocyclocheilus_anophthalmus_g150.t1_[len=327]:0.13524,Sinocyclocheilus_anshuiensis_g71.t1_[len=314]:0.03376):0.02659):0.00719):0.02587):0.04026,(Onychostoma_macrolepis_g384.t1_[len=488]:0.04074,Sinocyclocheilus_rhinocerous_g318.t1_[len=339]:0.13526):0.10102):0.04501):0.01617,(Hypophthalmichthys_molitrix_g46.t1_[len=276]:0.27566,Labeo_rohita_g202.t1_[len=337]:0.20834):0.02899):0.00886,((((Danio_aesculapii_g16.t1_[len=493]:0.03312,Danio_rerio_g590.t1_[len=475]:0.05188):0.00594,(Danio_kyathit_g862.t1_[len=498]:0.01917,Danio_tinwini_g59.t1_[len=494]:0.02183):0.01531):0.00931,Danio_jaintianensis_g68.t1_[len=547]:0.02657):0.00714,Danio_albolineatus_g293.t1_[len=524]:0.05136):0.19536):0.02246,(((((Culter_alburnus_g102.t1_[len=303]:0.02271,Megalobrama_amblycephala_g406.t1_[len=303]:0.02429):0.00654,(Ctenopharyngodon_idella_g255.t1_[len=303]:0.01501,Ctenopharyngodon_idella_g268.t1_[len=298]:0.06599):0.00696):0.12434,Labeo_rohita_g198.t1_[len=309]:0.14941):0.02135,(Sinocyclocheilus_anophthalmus_g333.t1_[len=871]:0.19010,((Sinocyclocheilus_anshuiensis_g193.t1_[len=279]:0.06586,Sinocyclocheilus_rhinocerous_g284.t1_[len=476]:0.04314):0.02642,Sinocyclocheilus_maitianheensis_g115.t1_[len=324]:0.08608):0.01315):0.11396):0.02010,Labeo_catla_g140.t1_[len=304]:0.18818):0.03508):0.02012,((((Anabarilius_grahami_g249.t1_[len=295]:0.07741,(Culter_alburnus_g96.t1_[len=293]:0.02089,Megalobrama_amblycephala_g192.t1_[len=288]:0.02111):0.06809):0.13046,((Carassius_auratus_g222.t1_[len=296]:0.14239,(Sinocyclocheilus_anophthalmus_g240.t1_[len=279]:0.14838,(Sinocyclocheilus_anshuiensis_g218.t1_[len=335]:0.07726,(Sinocyclocheilus_grahami_g83.t1_[len=286]:0.03805,Sinocyclocheilus_rhinocerous_g311.t1_[len=296]:0.00395):0.01874):0.03012):0.03486):0.07681,(((Labeo_catla_g245.t1_[len=295]:0.07406,Labeo_rohita_g23.t1_[len=294]:0.06394):0.09494,Labeo_rohita_g584.t1_[len=304]:0.06106):0.07645,((Labeo_catla_g247.t1_[len=303]:0.05204,Labeo_rohita_g142.t1_[len=296]:0.03796):0.05041,(Labeo_catla_g271.t1_[len=310]:0.10197,((Labeo_rohita_g101.t1_[len=289]:0.00894,Labeo_rohita_g703.t1_[len=289]:0.01606):0.06897,Labeo_rohita_g9.t1_[len=290]:0.04853):0.03503):0.01497):0.00935):0.11263):0.02055):0.05074,Carassius_auratus_g117.t1_[len=327]:0.20749):0.02960,((Anabarilius_grahami_g290.t1_[len=311]:-0.02251,Culter_alburnus_g464.t1_[len=322]:0.14451):0.11802,(Leuciscus_waleckii_g7.t1_[len=291]:0.10754,Paracanthobrama_guichenoti_g164.t1_[len=337]:0.06946):0.05948):0.09847):0.00584):0.01362,(((((Anabarilius_grahami_g40.t1_[len=521]:0.03375,(Culter_alburnus_g105.t1_[len=455]:0.01953,Megalobrama_amblycephala_g411.t1_[len=495]:0.01147):0.01175):0.03942,Leuciscus_waleckii_g23.t1_[len=429]:0.10233):0.05222,((Carassius_auratus_g105.t1_[len=412]:0.05583,Cyprinus_carpio_g362.t1_[len=323]:0.05717):0.03407,(Labeo_catla_g375.t1_[len=434]:0.01338,Labeo_rohita_g186.t1_[len=318]:0.02162):0.07193):0.05463):0.08724,(((((Anabarilius_grahami_g99.t1_[len=376]:0.02184,(Ctenopharyngodon_idella_g256.t1_[len=358]:0.02520,Megalobrama_amblycephala_g405.t1_[len=721]:0.02180):0.01766):0.03654,Culter_alburnus_g99.t1_[len=685]:0.04346):0.02519,(Leuciscus_waleckii_g143.t1_[len=419]:0.11768,Paracanthobrama_guichenoti_g224.t1_[len=492]:0.04632):0.04569):0.03343,(Sinocyclocheilus_anophthalmus_g77.t1_[len=402]:0.00597,(Sinocyclocheilus_anshuiensis_g5.t1_[len=352]:0.01438,(Sinocyclocheilus_grahami_g34.t1_[len=348]:0.00870,Sinocyclocheilus_maitianheensis_g258.t1_[len=354]:0.00830):0.00762):0.01003):0.14982):0.02672,(Labeo_catla_g145.t1_[len=346]:0.12813,Labeo_rohita_g192.t1_[len=307]:0.11187):0.11280):0.03141):0.01388,((((Ctenopharyngodon_idella_g33.t1_[len=433]:0.05540,Megalobrama_amblycephala_g407.t1_[len=337]:0.05860):0.06435,Gobiocypris_rarus_g505.t1_[len=494]:0.11665):0.03289,Leuciscus_waleckii_g252.t1_[len=361]:0.14511):0.03800,((Danio_albolineatus_g313.t1_[len=528]:0.07266,(Danio_choprai_g63.t1_[len=447]:0.04334,Danio_jaintianensis_g72.t1_[len=374]:0.06866):0.00384):0.14223,((Labeo_catla_g142.t1_[len=454]:0.01993,Labeo_rohita_g196.t1_[len=447]:0.02707):0.09128,(Sinocyclocheilus_anshuiensis_g318.t1_[len=659]:0.02419,Sinocyclocheilus_rhinocerous_g224.t1_[len=481]:0.01581):0.07147):0.05177):0.01022):0.06396):0.02717):0.00339,(((((((Anabarilius_grahami_g72.t1_[len=331]:0.01882,Culter_alburnus_g56.t1_[len=322]:0.02618):0.01563,Megalobrama_amblycephala_g425.t1_[len=315]:0.03237):0.02280,Ctenopharyngodon_idella_g183.t1_[len=318]:0.05620):0.02085,(Gobiocypris_rarus_g601.t1_[len=392]:0.05506,Paracanthobrama_guichenoti_g158.t1_[len=479]:0.05894):0.01678):0.10856,Gobiocypris_rarus_g445.t1_[len=371]:0.21000):0.01463,(Labeo_catla_g373.t1_[len=352]:0.02051,((Labeo_rohita_g275.t1_[len=552]:0.01215,Labeo_rohita_g556.t1_[len=493]:-0.00215):0.04201,(Labeo_rohita_g618.t1_[len=335]:0.01006,Labeo_rohita_g664.t1_[len=335]:0.00494):0.00499):0.01524):0.23067):0.02510,(Danio_aesculapii_g66.t1_[len=424]:0.12092,Danio_albolineatus_g442.t1_[len=314]:0.22408):0.16688):0.00795):0.00216,(((((((Anabarilius_grahami_g281.t1_[len=463]:0.04940,Culter_alburnus_g471.t1_[len=501]:0.02660):0.00799,Ctenopharyngodon_idella_g176.t1_[len=491]:0.02301):0.02854,Megalobrama_amblycephala_g529.t1_[len=1152]:0.10896):0.04594,(Gobiocypris_rarus_g483.t1_[len=491]:0.04653,Paracanthobrama_guichenoti_g173.t1_[len=483]:0.02947):0.06324):0.01993,Megalobrama_amblycephala_g427.t1_[len=483]:0.12891):0.05726,(Carassius_auratus_g136.t1_[len=280]:0.30232,((((((((((Carassius_auratus_g234.t1_[len=473]:0.03371,Cyprinus_carpio_g229.t1_[len=433]:0.04029):0.00612,Onychostoma_macrolepis_g4.t1_[len=304]:0.04388):0.00361,Sinocyclocheilus_anshuiensis_g184.t1_[len=473]:0.02239):0.00706,Sinocyclocheilus_maitianheensis_g52.t1_[len=473]:0.00731):0.00207,Sinocyclocheilus_anophthalmus_g6.t1_[len=473]:0.00893):0.01165,(Puntigrus_tetrazona_g163.t1_[len=466]:0.03594,Sinocyclocheilus_rhinocerous_g220.t1_[len=462]:0.02006):0.00337):0.01022,Oxygymnocypris_stewartii_g233.t1_[len=475]:0.04681):0.02127,Sinocyclocheilus_grahami_g191.t1_[len=807]:0.01216):0.01389,(Labeo_catla_g10.t1_[len=475]:-0.00114,Labeo_catla_g487.t1_[len=473]:0.00514):0.05140):0.01961,((Sinocyclocheilus_anophthalmus_g105.t1_[len=347]:0.04337,Sinocyclocheilus_anshuiensis_g151.t1_[len=385]:0.03263):0.02943,(Sinocyclocheilus_maitianheensis_g246.t1_[len=461]:0.03507,Sinocyclocheilus_rhinocerous_g308.t1_[len=473]:0.01393):0.01207):0.05664):0.03675):0.08443):0.02616,(((((((Anabarilius_grahami_g299.t1_[len=408]:0.05086,Ctenopharyngodon_idella_g310.t1_[len=340]:0.05114):0.02803,(Culter_alburnus_g517.t1_[len=408]:0.00493,Megalobrama_amblycephala_g160.t1_[len=381]:0.01207):0.04447):0.02809,((Culter_alburnus_g519.t1_[len=430]:0.00558,Megalobrama_amblycephala_g158.t1_[len=430]:0.00842):0.01514,Ctenopharyngodon_idella_g309.t1_[len=430]:0.04786):0.03559):0.02634,(Gobiocypris_rarus_g377.t1_[len=435]:0.02737,Paracanthobrama_guichenoti_g485.t1_[len=395]:0.09663):0.05307):0.05600,(Carassius_auratus_g219.t1_[len=313]:0.25723,Cyprinus_carpio_g15.t1_[len=386]:0.16477):0.06966):0.04365,(((Carassius_auratus_g58.t1_[len=371]:0.10199,(Sinocyclocheilus_anophthalmus_g330.t1_[len=321]:0.07800,Sinocyclocheilus_grahami_g242.t1_[len=377]:0.03100):0.05101):0.06798,((Labeo_catla_g70.t1_[len=349]:0.00153,(Labeo_rohita_g18.t1_[len=349]:0.00000,Labeo_rohita_g459.t1_[len=349]:0.00000):0.01247):0.15766,(((Onychostoma_macrolepis_g265.t1_[len=377]:0.03382,Onychostoma_macrolepis_g282.t1_[len=349]:0.04418):0.03890,(((Sinocyclocheilus_anophthalmus_g338.t1_[len=401]:0.02239,Sinocyclocheilus_anshuiensis_g16.t1_[len=376]:0.02661):0.00453,Sinocyclocheilus_rhinocerous_g244.t1_[len=377]:0.01997):0.01310,(Sinocyclocheilus_grahami_g246.t1_[len=460]:-0.01382,Sinocyclocheilus_maitianheensis_g316.t1_[len=432]:0.01882):0.00352):0.04067):0.03585,(Onychostoma_macrolepis_g325.t1_[len=412]:0.04406,Oxygymnocypris_stewartii_g4.t1_[len=339]:0.12294):0.05702):0.01650):0.00442):0.04590,((Puntigrus_tetrazona_g122.t1_[len=323]:0.08385,Puntigrus_tetrazona_g128.t1_[len=348]:0.05215):0.04999,Puntigrus_tetrazona_g127.t1_[len=152]:0.35551):0.17986):0.03445):0.03495,Leuciscus_waleckii_g214.t1_[len=307]:0.25584):0.01571):0.02558):0.00967):0.00439,(((((((((((Anabarilius_grahami_g117.t1_[len=402]:0.00901,Ctenopharyngodon_idella_g23.t1_[len=399]:0.00599):0.01233,(Culter_alburnus_g9.t1_[len=381]:0.01276,Megalobrama_amblycephala_g290.t1_[len=360]:0.00724):0.00917):0.01778,Hypophthalmichthys_molitrix_g13.t1_[len=514]:0.05822):0.03185,((Gobiocypris_rarus_g128.t1_[len=373]:0.04761,Paracanthobrama_guichenoti_g3.t1_[len=384]:0.03339):0.02899,Leuciscus_waleckii_g247.t1_[len=421]:0.06901):0.02147):0.05466,(((Labeo_catla_g52.t1_[len=277]:0.17287,Puntigrus_tetrazona_g254.t1_[len=281]:0.26413):0.07111,Puntigrus_tetrazona_g253.t1_[len=511]:0.13589):0.02059,(Labeo_catla_g53.t1_[len=509]:0.09231,Onychostoma_macrolepis_g58.t1_[len=516]:0.08669):0.01178):0.06558):0.12107,(((Cyprinus_carpio_g230.t1_[len=278]:0.33597,(Cyprinus_carpio_g340.t1_[len=312]:0.24184,Onychostoma_macrolepis_g404.t1_[len=287]:0.13816):0.09853):0.02546,(Sinocyclocheilus_anophthalmus_g125.t1_[len=286]:0.22128,Sinocyclocheilus_anophthalmus_g193.t1_[len=295]:0.26472):0.05717):0.03740,(((((Danio_aesculapii_g11.t1_[len=677]:0.00029,Danio_aesculapii_g12.t1_[len=677]:0.00071):0.02148,Danio_jaintianensis_g75.t1_[len=676]:0.02402):0.00538,(Danio_rerio_g594.t1_[len=559]:0.05257,Danio_tinwini_g57.t1_[len=676]:0.02343):0.00887):0.00430,Danio_albolineatus_g315.t1_[len=676]:0.03020):0.01907,Danio_choprai_g5.t1_[len=676]:0.06424):0.17064):0.02288):0.00996,(((((Anabarilius_grahami_g298.t1_[len=330]:0.02175,Ctenopharyngodon_idella_g165.t1_[len=359]:0.02825):0.00188,(Culter_alburnus_g461.t1_[len=359]:0.00344,Megalobrama_amblycephala_g489.t1_[len=330]:0.00256):0.01537):0.09876,(Gobiocypris_rarus_g459.t1_[len=325]:0.12148,Paracanthobrama_guichenoti_g186.t1_[len=343]:0.05852):0.05949):0.08022,(((((Anabarilius_grahami_g39.t1_[len=411]:0.00285,Ctenopharyngodon_idella_g30.t1_[len=373]:0.01315):0.01962,Leuciscus_waleckii_g178.t1_[len=299]:0.08338):0.03248,(Culter_alburnus_g104.t1_[len=494]:-0.00344,Megalobrama_amblycephala_g410.t1_[len=355]:0.02644):0.03489):0.03999,(((Carassius_auratus_g107.t1_[len=400]:0.05342,((Sinocyclocheilus_anshuiensis_g1.t1_[len=403]:0.01329,(Sinocyclocheilus_grahami_g35.t1_[len=377]:0.00000,Sinocyclocheilus_maitianheensis_g259.t1_[len=377]:0.00000):0.00571):0.01799,Sinocyclocheilus_rhinocerous_g66.t1_[len=640]:0.02651):0.01633):0.00202,Cyprinus_carpio_g159.t1_[len=424]:0.03261):0.02843,(Labeo_catla_g146.t1_[len=425]:0.00632,Labeo_rohita_g191.t1_[len=397]:0.03368):0.05942):0.05955):0.00859,((Onychostoma_macrolepis_g396.t1_[len=327]:0.05565,Puntigrus_tetrazona_g29.t1_[len=1349]:0.04435):0.01974,Sinocyclocheilus_anophthalmus_g26.t1_[len=420]:0.07126):0.05775):0.07030):0.00379,((((Carassius_auratus_g225.t1_[len=334]:0.05202,Carassius_auratus_g226.t1_[len=284]:0.09698):0.03305,(Sinocyclocheilus_anshuiensis_g275.t1_[len=344]:0.02705,Sinocyclocheilus_rhinocerous_g115.t1_[len=294]:0.06395):0.05070):0.00957,Onychostoma_macrolepis_g397.t1_[len=319]:0.08181):0.01709,(Labeo_catla_g483.t1_[len=340]:0.01941,Labeo_rohita_g190.t1_[len=319]:0.00959):0.08691):0.11490):0.03082):0.01448,((Anabarilius_grahami_g174.t1_[len=316]:0.05372,Ctenopharyngodon_idella_g231.t1_[len=307]:0.02528):0.12451,(((Gobiocypris_rarus_g499.t1_[len=444]:0.11880,(Paracanthobrama_guichenoti_g215.t1_[len=544]:0.02695,Paracanthobrama_guichenoti_g230.t1_[len=324]:0.01105):0.05170):0.00161,Gobiocypris_rarus_g502.t1_[len=340]:0.13064):0.00302,Gobiocypris_rarus_g500.t1_[len=521]:0.12260):0.07490):0.05051):0.00810,((((((Anabarilius_grahami_g470.t1_[len=287]:0.03662,(Culter_alburnus_g426.t1_[len=308]:0.00390,Megalobrama_amblycephala_g349.t1_[len=308]:0.01210):0.00838):0.03342,Ctenopharyngodon_idella_g261.t1_[len=308]:0.05008):0.09710,((Cyprinus_carpio_g201.t1_[len=297]:0.09796,(Sinocyclocheilus_anshuiensis_g342.t1_[len=334]:0.04325,Sinocyclocheilus_rhinocerous_g272.t1_[len=334]:0.02175):0.04454):0.02443,Onychostoma_macrolepis_g82.t1_[len=308]:0.03807):0.06498):0.04020,(((((Gobiocypris_rarus_g153.t1_[len=739]:0.08527,(Gobiocypris_rarus_g156.t1_[len=445]:0.01722,Gobiocypris_rarus_g158.t1_[len=309]:0.04378):0.00573):0.00582,Gobiocypris_rarus_g157.t1_[len=309]:0.05468):0.02476,Gobiocypris_rarus_g159.t1_[len=290]:0.13549):0.07662,(Gobiocypris_rarus_g166.t1_[len=278]:0.15213,Paracanthobrama_guichenoti_g547.t1_[len=305]:0.08587):0.04488):0.04732,((Gobiocypris_rarus_g167.t1_[len=285]:0.09455,Paracanthobrama_guichenoti_g548.t1_[len=300]:0.11745):0.05188,((Gobiocypris_rarus_g168.t1_[len=381]:0.02848,Gobiocypris_rarus_g172.t1_[len=282]:0.05252):0.02191,Gobiocypris_rarus_g170.t1_[len=355]:0.04609):0.06549):0.04338):0.07271):0.02738,(((Carassius_auratus_g125.t1_[len=289]:0.23932,((((Carassius_auratus_g283.t1_[len=364]:0.08791,(Cyprinus_carpio_g236.t1_[len=339]:0.04335,(Sinocyclocheilus_anshuiensis_g228.t1_[len=348]:0.03049,Sinocyclocheilus_rhinocerous_g85.t1_[len=368]:0.02851):0.01865):0.00784):0.00771,(Onychostoma_macrolepis_g371.t1_[len=364]:0.02516,((Sinocyclocheilus_anshuiensis_g79.t1_[len=526]:0.01435,(Sinocyclocheilus_grahami_g14.t1_[len=412]:-0.00139,Sinocyclocheilus_maitianheensis_g144.t1_[len=526]:0.02139):0.00765):0.00914,Sinocyclocheilus_rhinocerous_g205.t1_[len=504]:0.02161):0.02821):0.03418):0.00657,Labeo_rohita_g210.t1_[len=367]:0.12920):0.02061,Labeo_catla_g130.t1_[len=507]:0.15878):0.02979):0.03021,Gobiocypris_rarus_g463.t1_[len=368]:0.21144):0.02707,(Sinocyclocheilus_anophthalmus_g115.t1_[len=311]:0.14214,Sinocyclocheilus_maitianheensis_g161.t1_[len=391]:0.08286):0.10939):0.03332):0.01245,((Danio_jaintianensis_g55.t1_[len=294]:0.30071,(Labeo_catla_g405.t1_[len=356]:0.01087,(Labeo_rohita_g325.t1_[len=356]:0.00000,Labeo_rohita_g488.t1_[len=356]:0.00000):0.00913):0.14929):0.03214,(Sinocyclocheilus_anophthalmus_g216.t1_[len=292]:0.17980,(Sinocyclocheilus_anshuiensis_g288.t1_[len=393]:0.01739,((Sinocyclocheilus_grahami_g209.t1_[len=393]:0.01311,Sinocyclocheilus_maitianheensis_g2.t1_[len=393]:0.00189):0.02157,Sinocyclocheilus_rhinocerous_g298.t1_[len=393]:0.01943):0.00611):0.04995):0.11598):0.02745):0.01410):0.00384,((((((Anabarilius_grahami_g153.t1_[len=476]:-0.00269,Culter_alburnus_g487.t1_[len=338]:0.12869):0.07291,(Culter_alburnus_g483.t1_[len=475]:0.04373,Megalobrama_amblycephala_g134.t1_[len=644]:0.02827):0.04734):0.04501,(Culter_alburnus_g482.t1_[len=324]:0.02856,Megalobrama_amblycephala_g132.t1_[len=433]:0.06444):0.07162):0.10510,(((Carassius_auratus_g115.t1_[len=310]:0.07453,((Cyprinus_carpio_g52.t1_[len=297]:0.02301,Puntigrus_tetrazona_g21.t1_[len=416]:0.12799):0.00813,(Onychostoma_macrolepis_g385.t1_[len=387]:0.04420,Oxygymnocypris_stewartii_g9.t1_[len=287]:0.06980):0.00987):0.00322):0.03025,Labeo_catla_g138.t1_[len=298]:0.08850):0.08225,Paracanthobrama_guichenoti_g220.t1_[len=407]:0.24469):0.02069):0.04868,((((Danio_aesculapii_g24.t1_[len=376]:0.11649,(Danio_rerio_g584.t1_[len=388]:0.09349,Danio_tinwini_g62.t1_[len=396]:0.09451):0.01801):0.01321,(Danio_albolineatus_g258.t1_[len=422]:0.06597,(Danio_choprai_g72.t1_[len=528]:0.06606,(Danio_jaintianensis_g59.t1_[len=729]:0.04340,Danio_kyathit_g849.t1_[len=494]:0.03960):0.01244):0.01978):0.07492):0.15151,Onychostoma_macrolepis_g369.t1_[len=326]:0.17618):0.03528,Danio_jaintianensis_g69.t1_[len=315]:0.29300):0.02211):0.00598,((((Gobiocypris_rarus_g180.t1_[len=344]:0.10260,(Paracanthobrama_guichenoti_g256.t1_[len=281]:0.09604,Paracanthobrama_guichenoti_g259.t1_[len=324]:0.07796):0.02940):0.00710,(Gobiocypris_rarus_g186.t1_[len=284]:0.07874,(Paracanthobrama_guichenoti_g249.t1_[len=321]:0.05047,Paracanthobrama_guichenoti_g252.t1_[len=396]:0.04353):0.03076):0.02490):0.08730,(Gobiocypris_rarus_g183.t1_[len=285]:0.07993,Gobiocypris_rarus_g184.t1_[len=366]:0.08807):0.06676):0.02412,Leuciscus_waleckii_g63.t1_[len=326]:0.26322):0.06078):0.00444):0.00416,(((Carassius_auratus_g278.t1_[len=281]:0.16424,((((Cyprinus_carpio_g460.t1_[len=304]:0.05703,(Sinocyclocheilus_grahami_g122.t1_[len=388]:0.00287,Sinocyclocheilus_rhinocerous_g41.t1_[len=388]:0.01013):0.00097):0.00289,Sinocyclocheilus_maitianheensis_g154.t1_[len=388]:0.01386):0.01383,Sinocyclocheilus_anophthalmus_g108.t1_[len=337]:0.09992):0.06181,(Labeo_catla_g191.t1_[len=392]:0.00690,Labeo_rohita_g412.t1_[len=392]:0.00110):0.11141):0.01778):0.11219,((Danio_aesculapii_g502.t1_[len=810]:0.01690,Danio_albolineatus_g359.t1_[len=503]:0.07310):0.00659,(Danio_kyathit_g894.t1_[len=808]:0.03461,Danio_tinwini_g13.t1_[len=769]:0.02439):0.00416):0.14127):0.01171,(Leuciscus_waleckii_g164.t1_[len=309]:0.19408,Megalobrama_amblycephala_g169.t1_[len=286]:0.37492):0.06885):0.02711):0.01025):0.00326,(((((((((Anabarilius_grahami_g471.t1_[len=417]:0.04602,Ctenopharyngodon_idella_g262.t1_[len=417]:0.02598):0.01654,Culter_alburnus_g425.t1_[len=444]:0.03646):0.04822,Gobiocypris_rarus_g160.t1_[len=357]:0.15103):0.06847,((Leuciscus_waleckii_g154.t1_[len=289]:0.09352,Paracanthobrama_guichenoti_g266.t1_[len=284]:0.09948):0.06917,Megalobrama_amblycephala_g348.t1_[len=418]:0.12033):0.03971):0.03443,((Gobiocypris_rarus_g173.t1_[len=291]:0.20227,Paracanthobrama_guichenoti_g268.t1_[len=289]:0.09873):0.07334,Hypophthalmichthys_molitrix_g62.t1_[len=345]:0.26666):0.01753):0.01180,(((((Ctenopharyngodon_idella_g257.t1_[len=336]:0.07827,Megalobrama_amblycephala_g379.t1_[len=362]:0.08073):0.02376,(Megalobrama_amblycephala_g381.t1_[len=360]:0.03536,Megalobrama_amblycephala_g384.t1_[len=280]:-0.02036):0.06674):0.05854,(Gobiocypris_rarus_g181.t1_[len=326]:0.08062,Paracanthobrama_guichenoti_g255.t1_[len=330]:0.03438):0.14296):0.01813,(((Gobiocypris_rarus_g176.t1_[len=345]:0.08899,Gobiocypris_rarus_g177.t1_[len=335]:0.18001):0.03718,Paracanthobrama_guichenoti_g264.t1_[len=371]:0.08632):0.05106,(Gobiocypris_rarus_g178.t1_[len=396]:0.08775,Paracanthobrama_guichenoti_g263.t1_[len=390]:0.08825):0.03306):0.05876):0.01392,(Gobiocypris_rarus_g179.t1_[len=342]:0.11497,Paracanthobrama_guichenoti_g262.t1_[len=360]:0.11403):0.06698):0.01666):0.03192,Leuciscus_waleckii_g243.t1_[len=477]:0.30748):0.02880,Sinocyclocheilus_grahami_g271.t1_[len=338]:0.19038):0.00562,(((((((Anabarilius_grahami_g475.t1_[len=480]:0.00135,Megalobrama_amblycephala_g473.t1_[len=296]:0.27565):0.01206,(Culter_alburnus_g353.t1_[len=477]:-0.00450,Megalobrama_amblycephala_g474.t1_[len=712]:0.01650):0.01894):0.01089,Ctenopharyngodon_idella_g267.t1_[len=587]:0.02011):0.11863,(((((Culter_alburnus_g354.t1_[len=305]:-0.00125,Culter_alburnus_g356.t1_[len=558]:0.02125):0.02742,Ctenopharyngodon_idella_g266.t1_[len=399]:0.02208):0.04764,(Gobiocypris_rarus_g149.t1_[len=422]:0.08318,(Paracanthobrama_guichenoti_g542.t1_[len=392]:0.07717,Paracanthobrama_guichenoti_g545.t1_[len=754]:0.06583):0.02282):0.01349):0.01431,(Leuciscus_waleckii_g44.t1_[len=366]:0.12645,Leuciscus_waleckii_g45.t1_[len=348]:0.02555):0.08631):0.02314,Paracanthobrama_guichenoti_g543.t1_[len=494]:0.09882):0.04190):0.01710,(Gobiocypris_rarus_g148.t1_[len=470]:0.08212,Paracanthobrama_guichenoti_g544.t1_[len=574]:0.05088):0.12764):0.02668,(((((Carassius_auratus_g193.t1_[len=338]:0.06728,Cyprinus_carpio_g274.t1_[len=282]:0.10972):0.01418,Carassius_auratus_g194.t1_[len=301]:0.09332):0.03082,(((((Sinocyclocheilus_anophthalmus_g96.t1_[len=420]:0.04857,Sinocyclocheilus_maitianheensis_g233.t1_[len=359]:0.02143):0.02049,Sinocyclocheilus_anophthalmus_g97.t1_[len=464]:0.04301):0.02737,(Sinocyclocheilus_anshuiensis_g278.t1_[len=406]:0.05003,Sinocyclocheilus_rhinocerous_g267.t1_[len=400]:0.05597):0.00863):0.01876,Sinocyclocheilus_maitianheensis_g234.t1_[len=348]:0.09899):0.03471,Sinocyclocheilus_anshuiensis_g277.t1_[len=506]:0.05529):0.03054):0.00669,(Carassius_auratus_g195.t1_[len=298]:0.15500,Carassius_auratus_g290.t1_[len=287]:0.20200):0.01383):0.06761,(Onychostoma_macrolepis_g113.t1_[len=284]:0.14341,(Sinocyclocheilus_anophthalmus_g251.t1_[len=348]:0.08856,(Sinocyclocheilus_anshuiensis_g58.t1_[len=323]:0.01760,(Sinocyclocheilus_maitianheensis_g135.t1_[len=324]:0.05092,Sinocyclocheilus_rhinocerous_g187.t1_[len=325]:0.01608):0.00540):0.04669):0.04821):0.10998):0.01306):0.02636,(((Carassius_auratus_g126.t1_[len=302]:0.15086,(Cyprinus_carpio_g484.t1_[len=292]:0.16236,Onychostoma_macrolepis_g199.t1_[len=276]:0.11364):0.02914):0.11137,Paracanthobrama_guichenoti_g93.t1_[len=415]:0.20838):0.02553,((((Carassius_auratus_g180.t1_[len=370]:0.15299,Carassius_auratus_g330.t1_[len=311]:0.10801):0.01652,Carassius_auratus_g326.t1_[len=396]:0.13948):0.01710,((((((((Carassius_auratus_g332.t1_[len=371]:0.04788,Cyprinus_carpio_g388.t1_[len=289]:0.05012):0.02545,Sinocyclocheilus_rhinocerous_g190.t1_[len=369]:0.06705):0.01512,(Onychostoma_macrolepis_g70.t1_[len=369]:0.07992,(Onychostoma_macrolepis_g71.t1_[len=370]:0.02953,Onychostoma_macrolepis_g72.t1_[len=370]:0.02647):0.04008):0.00413):0.00458,Oxygymnocypris_stewartii_g215.t1_[len=330]:0.10917):0.01630,(Sinocyclocheilus_anophthalmus_g110.t1_[len=298]:0.08465,(Sinocyclocheilus_anshuiensis_g160.t1_[len=370]:0.01445,Sinocyclocheilus_maitianheensis_g244.t1_[len=369]:0.01855):0.03985):0.06675):0.00421,((Labeo_catla_g39.t1_[len=370]:0.01880,Labeo_rohita_g95.t1_[len=369]:0.01720):0.09948,(Labeo_catla_g40.t1_[len=352]:0.00253,Labeo_rohita_g96.t1_[len=403]:0.01147):0.10677):0.02470):0.03828,(((Cyprinus_carpio_g350.t1_[len=348]:0.10114,Cyprinus_carpio_g401.t1_[len=298]:0.11086):0.02624,Sinocyclocheilus_anshuiensis_g60.t1_[len=387]:0.13826):0.02778,Sinocyclocheilus_maitianheensis_g96.t1_[len=324]:0.15572):0.01292):0.01272,Sinocyclocheilus_anophthalmus_g184.t1_[len=286]:0.16060):0.01993):0.05098,Sinocyclocheilus_rhinocerous_g43.t1_[len=364]:0.19171):0.04788):0.02585):0.00757):0.00792):0.00282,((((((((Anabarilius_grahami_g188.t1_[len=346]:0.04085,Ctenopharyngodon_idella_g318.t1_[len=440]:0.03215):0.11272,Gobiocypris_rarus_g446.t1_[len=404]:0.16428):0.06230,Carassius_auratus_g149.t1_[len=346]:0.24920):0.04351,(((Anabarilius_grahami_g453.t1_[len=304]:0.06830,Culter_alburnus_g490.t1_[len=301]:0.05970):0.10063,Paracanthobrama_guichenoti_g123.t1_[len=322]:0.13837):0.13778,Gobiocypris_rarus_g461.t1_[len=460]:0.20747):0.02036):0.01112,((((Carassius_auratus_g224.t1_[len=296]:0.04323,Cyprinus_carpio_g256.t1_[len=301]:0.06677):0.01501,(Onychostoma_macrolepis_g390.t1_[len=351]:0.05504,(((Sinocyclocheilus_anophthalmus_g75.t1_[len=356]:0.01077,Sinocyclocheilus_anshuiensis_g320.t1_[len=366]:0.03223):0.00300,Sinocyclocheilus_grahami_g27.t1_[len=384]:0.01150):0.01144,Sinocyclocheilus_maitianheensis_g178.t1_[len=348]:0.03831):0.01346):0.04278):0.01057,(Labeo_catla_g141.t1_[len=319]:0.02078,Labeo_rohita_g197.t1_[len=361]:0.03922):0.07988):0.09282,(Danio_aesculapii_g14.t1_[len=280]:0.01856,((Danio_albolineatus_g312.t1_[len=357]:0.07314,(Danio_rerio_g592.t1_[len=353]:0.07590,Danio_tinwini_g58.t1_[len=355]:0.06510):0.01136):0.00391,(Danio_choprai_g64.t1_[len=357]:0.07882,Danio_jaintianensis_g71.t1_[len=357]:0.03118):0.00846):0.01975):0.17789):0.05954):0.00959,((((((Cyprinus_carpio_g360.t1_[len=284]:0.08189,Sinocyclocheilus_anshuiensis_g242.t1_[len=336]:0.06411):0.02674,Sinocyclocheilus_rhinocerous_g36.t1_[len=279]:0.04376):0.01151,Sinocyclocheilus_maitianheensis_g126.t1_[len=281]:0.07124):0.06980,(Labeo_catla_g148.t1_[len=281]:0.01403,(Labeo_rohita_g535.t1_[len=339]:0.01212,Labeo_rohita_g627.t1_[len=339]:-0.00312):0.04997):0.10854):0.02032,(((Cyprinus_carpio_g97.t1_[len=336]:0.07367,Sinocyclocheilus_rhinocerous_g55.t1_[len=309]:0.03633):0.01706,(Onychostoma_macrolepis_g329.t1_[len=283]:0.07792,Sinocyclocheilus_anshuiensis_g44.t1_[len=337]:0.06408):0.01244):0.03799,(Labeo_catla_g231.t1_[len=303]:0.09863,(((Labeo_catla_g304.t1_[len=341]:0.00000,Labeo_rohita_g132.t1_[len=341]:0.00000):0.02494,Labeo_rohita_g358.t1_[len=465]:0.21006):0.01560,Labeo_catla_g464.t1_[len=284]:0.12840):0.03437):0.06404):0.03510):0.01422,((Labeo_catla_g24.t1_[len=290]:0.01341,Labeo_rohita_g392.t1_[len=281]:0.00859):0.12905,(Onychostoma_macrolepis_g225.t1_[len=300]:0.13042,(Sinocyclocheilus_anophthalmus_g134.t1_[len=300]:0.14416,(((Sinocyclocheilus_anshuiensis_g36.t1_[len=298]:0.03910,Sinocyclocheilus_maitianheensis_g94.t1_[len=297]:0.02590):0.01194,Sinocyclocheilus_rhinocerous_g264.t1_[len=429]:0.01056):0.00451,Sinocyclocheilus_grahami_g89.t1_[len=296]:0.05074):0.01834):0.01165):0.06473):0.02685):0.06850):0.00801,(Anabarilius_grahami_g243.t1_[len=411]:0.11147,Ctenopharyngodon_idella_g135.t1_[len=563]:0.07653):0.12967):0.00669,(((((Culter_alburnus_g103.t1_[len=403]:0.06116,Ctenopharyngodon_idella_g31.t1_[len=283]:-0.01016):0.02884,Megalobrama_amblycephala_g409.t1_[len=424]:0.06466):0.03973,((Gobiocypris_rarus_g508.t1_[len=418]:0.04331,Paracanthobrama_guichenoti_g228.t1_[len=424]:0.03169):0.01799,Leuciscus_waleckii_g179.t1_[len=299]:0.11651):0.05877):0.07633,(((Danio_aesculapii_g13.t1_[len=326]:0.05079,Danio_rerio_g593.t1_[len=331]:0.05321):0.00729,((Danio_albolineatus_g314.t1_[len=326]:0.05056,Danio_jaintianensis_g73.t1_[len=331]:0.02944):0.00478,Danio_kyathit_g863.t1_[len=331]:0.02972):0.01533):0.00705,Danio_choprai_g62.t1_[len=331]:0.06626):0.18676):0.04238,((Labeo_catla_g435.t1_[len=296]:0.17376,(Onychostoma_macrolepis_g177.t1_[len=282]:0.14207,Puntigrus_tetrazona_g138.t1_[len=219]:0.20093):0.04124):0.07295,Labeo_catla_g475.t1_[len=343]:0.17930):0.09037):0.01843):0.01021):0.00190,(((((((((Anabarilius_grahami_g102.t1_[len=493]:0.02937,Culter_alburnus_g504.t1_[len=503]:0.02063):0.01792,Ctenopharyngodon_idella_g316.t1_[len=535]:0.02508):0.04616,Megalobrama_amblycephala_g334.t1_[len=490]:0.07984):0.01355,Megalobrama_amblycephala_g208.t1_[len=388]:0.10907):0.06601,(Culter_alburnus_g506.t1_[len=433]:0.15387,Megalobrama_amblycephala_g204.t1_[len=337]:0.14313):0.02115):0.02808,(((((((((((((Anabarilius_grahami_g104.t1_[len=429]:0.05177,Megalobrama_amblycephala_g329.t1_[len=435]:0.06423):0.03250,(Anabarilius_grahami_g70.t1_[len=321]:0.07778,(((Culter_alburnus_g501.t1_[len=396]:0.01272,Megalobrama_amblycephala_g550.t1_[len=290]:0.04128):0.03751,Megalobrama_amblycephala_g468.t1_[len=284]:0.04599):0.00191,Megalobrama_amblycephala_g367.t1_[len=284]:0.01084):0.01935):0.01650):0.00335,((Anabarilius_grahami_g210.t1_[len=377]:0.06330,Anabarilius_grahami_g246.t1_[len=606]:0.04370):0.01394,Megalobrama_amblycephala_g510.t1_[len=376]:0.07406):0.00687):0.00703,((Ctenopharyngodon_idella_g334.t1_[len=276]:0.03509,((Megalobrama_amblycephala_g107.t1_[len=1363]:0.09713,Megalobrama_amblycephala_g548.t1_[len=293]:0.02687):0.06306,Megalobrama_amblycephala_g428.t1_[len=308]:0.08344):0.03716):0.06890,((Megalobrama_amblycephala_g210.t1_[len=437]:0.03671,Megalobrama_amblycephala_g222.t1_[len=437]:0.03229):0.00341,Megalobrama_amblycephala_g641.t1_[len=353]:0.06059):0.00401):0.03079):0.03150,Culter_alburnus_g360.t1_[len=307]:0.19054):0.01178,(Culter_alburnus_g593.t1_[len=397]:0.07827,Megalobrama_amblycephala_g370.t1_[len=743]:0.02273):0.06719):0.01609,((Anabarilius_grahami_g4.t1_[len=299]:0.16510,Culter_alburnus_g550.t1_[len=460]:0.12490):0.02048,((Culter_alburnus_g389.t1_[len=418]:0.02255,Megalobrama_amblycephala_g534.t1_[len=296]:0.05145):0.03099,Ctenopharyngodon_idella_g281.t1_[len=405]:0.05851):0.07240):0.00703):0.00682,((Anabarilius_grahami_g120.t1_[len=332]:0.15574,Megalobrama_amblycephala_g533.t1_[len=305]:0.16326):0.03960,((Anabarilius_grahami_g122.t1_[len=461]:0.09388,((Culter_alburnus_g386.t1_[len=280]:0.02484,Megalobrama_amblycephala_g604.t1_[len=280]:0.01916):0.04858,Culter_alburnus_g453.t1_[len=369]:0.08842):0.02912):0.01989,((((Anabarilius_grahami_g142.t1_[len=321]:0.03848,(Culter_alburnus_g494.t1_[len=321]:0.01651,Megalobrama_amblycephala_g454.t1_[len=321]:0.00849):0.01152):0.06557,Ctenopharyngodon_idella_g278.t1_[len=380]:0.04568):0.02130,Anabarilius_grahami_g69.t1_[len=336]:0.06520):0.04753,Megalobrama_amblycephala_g558.t1_[len=405]:0.09922):0.01397):0.02966):0.00378):0.01467,(((Anabarilius_grahami_g25.t1_[len=320]:0.09478,Megalobrama_amblycephala_g212.t1_[len=310]:0.10222):0.05867,(((Anabarilius_grahami_g448.t1_[len=405]:0.03908,Culter_alburnus_g539.t1_[len=354]:0.10192):0.01746,Ctenopharyngodon_idella_g333.t1_[len=531]:0.03554):0.01996,Culter_alburnus_g444.t1_[len=376]:0.06554):0.05308):0.01246,(Culter_alburnus_g510.t1_[len=425]:0.00000,Megalobrama_amblycephala_g97.t1_[len=425]:0.00000):0.11223):0.04888):0.00192,(((Culter_alburnus_g571.t1_[len=425]:0.04455,Megalobrama_amblycephala_g556.t1_[len=544]:0.00645):0.05409,Ctenopharyngodon_idella_g336.t1_[len=481]:0.04641):0.04649,Megalobrama_amblycephala_g512.t1_[len=337]:0.13776):0.06736):0.00848,((Anabarilius_grahami_g155.t1_[len=349]:0.17017,(((Anabarilius_grahami_g253.t1_[len=357]:0.12979,Culter_alburnus_g431.t1_[len=281]:0.13321):0.03750,((Anabarilius_grahami_g254.t1_[len=286]:0.13219,Culter_alburnus_g289.t1_[len=297]:0.05581):0.04482,(Culter_alburnus_g586.t1_[len=298]:0.01979,Megalobrama_amblycephala_g205.t1_[len=298]:0.01421):0.09618):0.01512):0.00751,((Culter_alburnus_g3.t1_[len=292]:0.08516,(Culter_alburnus_g456.t1_[len=381]:0.03443,Megalobrama_amblycephala_g274.t1_[len=354]:0.05757):0.01484):0.04034,Culter_alburnus_g588.t1_[len=410]:0.12691):0.01771):0.02406):0.01376,((Anabarilius_grahami_g451.t1_[len=305]:0.12097,(Megalobrama_amblycephala_g607.t1_[len=414]:0.00090,Megalobrama_amblycephala_g96.t1_[len=414]:0.00110):0.12803):0.02967,(((((Culter_alburnus_g293.t1_[len=291]:0.04540,Megalobrama_amblycephala_g605.t1_[len=283]:0.07960):0.04225,Culter_alburnus_g601.t1_[len=306]:0.08525):0.04291,((Culter_alburnus_g526.t1_[len=289]:0.08220,Megalobrama_amblycephala_g472.t1_[len=291]:0.09780):0.01125,Megalobrama_amblycephala_g174.t1_[len=337]:0.06175):0.01703):0.01994,Culter_alburnus_g591.t1_[len=279]:0.22122):0.04791,(((Culter_alburnus_g454.t1_[len=300]:0.06274,Megalobrama_amblycephala_g444.t1_[len=290]:0.10826):0.02437,Megalobrama_amblycephala_g596.t1_[len=279]:0.06963):0.02438,((Culter_alburnus_g584.t1_[len=290]:0.09149,Megalobrama_amblycephala_g203.t1_[len=289]:0.04451):0.05818,Megalobrama_amblycephala_g228.t1_[len=279]:0.14632):0.02393):0.02535):0.02390):0.01031):0.01905):0.00282,(((((Anabarilius_grahami_g121.t1_[len=446]:0.02402,(Culter_alburnus_g231.t1_[len=446]:0.01815,Megalobrama_amblycephala_g532.t1_[len=446]:0.01385):0.00498):0.06876,Anabarilius_grahami_g140.t1_[len=396]:0.15024):0.04516,((((Anabarilius_grahami_g479.t1_[len=460]:0.06102,((Culter_alburnus_g109.t1_[len=387]:0.16647,Culter_alburnus_g407.t1_[len=372]:0.04053):0.04144,Megalobrama_amblycephala_g647.t1_[len=344]:0.02906):0.02673):0.03534,(Culter_alburnus_g239.t1_[len=344]:0.05398,Megalobrama_amblycephala_g386.t1_[len=454]:0.10502):0.05403):0.00746,Culter_alburnus_g271.t1_[len=572]:0.09148):0.02594,((Culter_alburnus_g405.t1_[len=421]:0.09867,Culter_alburnus_g605.t1_[len=282]:0.09933):0.02493,((Culter_alburnus_g5.t1_[len=383]:0.04655,Megalobrama_amblycephala_g272.t1_[len=377]:0.02545):0.06142,Culter_alburnus_g545.t1_[len=572]:0.07208):0.03770):0.00617):0.02800):0.00436,(((((((Anabarilius_grahami_g26.t1_[len=387]:0.02403,Megalobrama_amblycephala_g595.t1_[len=330]:0.01897):0.03758,(Culter_alburnus_g554.t1_[len=286]:0.06146,Ctenopharyngodon_idella_g343.t1_[len=304]:0.05454):0.00667):0.03552,(Megalobrama_amblycephala_g478.t1_[len=443]:0.09330,Megalobrama_amblycephala_g573.t1_[len=282]:0.08770):0.01148):0.00810,Megalobrama_amblycephala_g627.t1_[len=388]:0.11609):0.01701,Culter_alburnus_g384.t1_[len=287]:0.10924):0.01156,((Culter_alburnus_g292.t1_[len=302]:0.08172,Megalobrama_amblycephala_g564.t1_[len=471]:0.06328):0.03887,Megalobrama_amblycephala_g475.t1_[len=411]:0.11463):0.01688):0.01100,((Culter_alburnus_g388.t1_[len=390]:0.01599,Megalobrama_amblycephala_g535.t1_[len=390]:0.02901):0.10998,(Culter_alburnus_g595.t1_[len=294]:0.08790,Ctenopharyngodon_idella_g282.t1_[len=338]:0.09610):0.01502):0.01132):0.01180):0.00727,((((Culter_alburnus_g362.t1_[len=304]:0.02991,Megalobrama_amblycephala_g278.t1_[len=305]:0.03109):0.02308,Culter_alburnus_g583.t1_[len=322]:0.05392):0.04923,((Culter_alburnus_g387.t1_[len=459]:0.03678,Megalobrama_amblycephala_g102.t1_[len=312]:0.02922):0.06744,Ctenopharyngodon_idella_g274.t1_[len=362]:0.07056):0.02214):0.01617,Megalobrama_amblycephala_g597.t1_[len=397]:0.11252):0.05353):0.00396):0.00688,(((Culter_alburnus_g269.t1_[len=369]:0.01381,(Ctenopharyngodon_idella_g337.t1_[len=340]:0.02514,Megalobrama_amblycephala_g226.t1_[len=312]:0.02386):0.00519):0.07397,Megalobrama_amblycephala_g101.t1_[len=298]:0.15128):0.04322,((Culter_alburnus_g590.t1_[len=431]:0.02876,Megalobrama_amblycephala_g207.t1_[len=460]:0.00924):0.06154,Ctenopharyngodon_idella_g273.t1_[len=460]:0.06246):0.06075):0.02348):0.01026):0.02099,((((((((((Anabarilius_grahami_g441.t1_[len=401]:0.03470,(Ctenopharyngodon_idella_g96.t1_[len=401]:0.03801,Megalobrama_amblycephala_g588.t1_[len=341]:0.03799):0.02530):0.07443,(Gobiocypris_rarus_g512.t1_[len=288]:0.20370,Paracanthobrama_guichenoti_g293.t1_[len=310]:0.10730):0.00720):0.02865,(Gobiocypris_rarus_g521.t1_[len=387]:0.13497,Paracanthobrama_guichenoti_g52.t1_[len=301]:0.16603):0.01042):0.01115,((((Gobiocypris_rarus_g139.t1_[len=312]:0.08934,Paracanthobrama_guichenoti_g242.t1_[len=284]:0.04366):0.08993,Paracanthobrama_guichenoti_g246.t1_[len=282]:0.12707):0.00249,Paracanthobrama_guichenoti_g118.t1_[len=364]:0.12901):0.01994,((Gobiocypris_rarus_g541.t1_[len=364]:0.03467,Gobiocypris_rarus_g80.t1_[len=330]:0.01833):0.10640,Gobiocypris_rarus_g91.t1_[len=476]:0.14460):0.01825):0.00694):0.00436,Gobiocypris_rarus_g62.t1_[len=369]:0.19321):0.00151,(((Anabarilius_grahami_g443.t1_[len=771]:0.10186,Culter_alburnus_g410.t1_[len=317]:0.04414):0.06304,(Ctenopharyngodon_idella_g94.t1_[len=439]:0.05448,Megalobrama_amblycephala_g585.t1_[len=468]:0.05652):0.01046):0.07713,(Gobiocypris_rarus_g20.t1_[len=362]:0.12807,Gobiocypris_rarus_g96.t1_[len=284]:0.11693):0.01324):0.01054):0.01087,(Gobiocypris_rarus_g25.t1_[len=389]:0.17836,Paracanthobrama_guichenoti_g40.t1_[len=366]:0.17564):0.00966):0.01445,(((Gobiocypris_rarus_g49.t1_[len=419]:0.13751,(Gobiocypris_rarus_g557.t1_[len=363]:-0.00179,Gobiocypris_rarus_g82.t1_[len=431]:0.03879):0.09999):0.02240,Gobiocypris_rarus_g54.t1_[len=337]:0.14635):0.03163,Gobiocypris_rarus_g64.t1_[len=423]:0.19500):0.00846):0.01066,(Anabarilius_grahami_g464.t1_[len=299]:0.12958,Megalobrama_amblycephala_g262.t1_[len=285]:0.13142):0.06055):0.00496,(((Gobiocypris_rarus_g405.t1_[len=276]:0.17343,Paracanthobrama_guichenoti_g121.t1_[len=373]:0.13157):0.05109,(Gobiocypris_rarus_g93.t1_[len=307]:0.15067,(Paracanthobrama_guichenoti_g109.t1_[len=415]:0.08893,Paracanthobrama_guichenoti_g81.t1_[len=307]:0.14307):0.01983):0.04216):0.01741,Gobiocypris_rarus_g86.t1_[len=397]:0.17421):0.03176):0.02152):0.01714,(((((Anabarilius_grahami_g200.t1_[len=504]:0.01944,(Culter_alburnus_g308.t1_[len=502]:0.01851,Megalobrama_amblycephala_g580.t1_[len=502]:0.00149):0.01856):0.00756,Ctenopharyngodon_idella_g332.t1_[len=504]:0.02194):0.07892,((Gobiocypris_rarus_g455.t1_[len=530]:0.02902,Paracanthobrama_guichenoti_g193.t1_[len=501]:0.06598):0.02036,Gobiocypris_rarus_g457.t1_[len=561]:0.08764):0.03086):0.01599,Leuciscus_waleckii_g11.t1_[len=304]:0.14661):0.08365,(Paracanthobrama_guichenoti_g191.t1_[len=444]:0.21964,Sinocyclocheilus_anshuiensis_g219.t1_[len=320]:0.23136):0.02235):0.03002):0.00233,(((((((Anabarilius_grahami_g129.t1_[len=474]:0.01317,(Culter_alburnus_g1.t1_[len=474]:0.00830,Megalobrama_amblycephala_g195.t1_[len=474]:0.00670):0.00133):0.01015,Ctenopharyngodon_idella_g307.t1_[len=474]:0.02035):0.06402,(Gobiocypris_rarus_g380.t1_[len=306]:0.04832,Paracanthobrama_guichenoti_g481.t1_[len=464]:0.06268):0.04954):0.12018,((((Gobiocypris_rarus_g361.t1_[len=366]:0.03260,Paracanthobrama_guichenoti_g518.t1_[len=367]:0.03840):0.02610,(Gobiocypris_rarus_g362.t1_[len=393]:0.03874,Paracanthobrama_guichenoti_g517.t1_[len=494]:0.02526):0.05115):0.12152,(Paracanthobrama_guichenoti_g44.t1_[len=332]:0.16976,Paracanthobrama_guichenoti_g515.t1_[len=358]:0.14224):0.03261):0.01833,(Gobiocypris_rarus_g363.t1_[len=330]:0.05474,Paracanthobrama_guichenoti_g516.t1_[len=330]:0.02726):0.09085):0.03025):0.01190,(((((Anabarilius_grahami_g135.t1_[len=339]:0.03246,(Culter_alburnus_g370.t1_[len=352]:0.02821,Megalobrama_amblycephala_g397.t1_[len=364]:0.03679):0.01254):0.10279,(Ctenopharyngodon_idella_g296.t1_[len=339]:0.06401,Megalobrama_amblycephala_g396.t1_[len=305]:0.09199):0.06858):0.03985,(((((Anabarilius_grahami_g317.t1_[len=332]:0.01897,(Culter_alburnus_g374.t1_[len=328]:0.01574,Megalobrama_amblycephala_g4.t1_[len=331]:0.00926):0.00903):0.03580,Leuciscus_waleckii_g237.t1_[len=329]:0.08145):0.06215,Leuciscus_waleckii_g236.t1_[len=332]:0.14235):0.03221,(Paracanthobrama_guichenoti_g487.t1_[len=796]:0.03805,Paracanthobrama_guichenoti_g488.t1_[len=346]:0.09495):0.08204):0.00501,Gobiocypris_rarus_g375.t1_[len=520]:0.14449):0.01377):0.02132,(((Anabarilius_grahami_g80.t1_[len=391]:0.05020,(Culter_alburnus_g71.t1_[len=362]:0.05769,Megalobrama_amblycephala_g245.t1_[len=316]:0.04231):0.00980):0.11719,Ctenopharyngodon_idella_g160.t1_[len=331]:0.15306):0.04341,Gobiocypris_rarus_g333.t1_[len=429]:0.17934):0.01831):0.00853,((((((Anabarilius_grahami_g55.t1_[len=298]:0.08711,Culter_alburnus_g531.t1_[len=321]:0.05589):0.00509,Ctenopharyngodon_idella_g43.t1_[len=349]:0.07991):0.08367,(Gobiocypris_rarus_g359.t1_[len=332]:0.09033,Paracanthobrama_guichenoti_g519.t1_[len=413]:0.05567):0.09071):0.01535,(((Anabarilius_grahami_g59.t1_[len=450]:0.02128,Culter_alburnus_g286.t1_[len=354]:0.07372):0.03693,(Ctenopharyngodon_idella_g39.t1_[len=393]:0.02692,Megalobrama_amblycephala_g199.t1_[len=334]:0.06108):0.01757):0.04884,Culter_alburnus_g284.t1_[len=378]:0.23266):0.02956):0.03295,((Gobiocypris_rarus_g357.t1_[len=689]:0.08932,Paracanthobrama_guichenoti_g522.t1_[len=513]:0.07368):0.05055,Leuciscus_waleckii_g94.t1_[len=305]:0.15695):0.05502):0.01098,(Gobiocypris_rarus_g358.t1_[len=389]:0.10824,Paracanthobrama_guichenoti_g520.t1_[len=424]:0.10076):0.09880):0.02609):0.00146):0.00425,((((((Anabarilius_grahami_g144.t1_[len=478]:0.03412,((Culter_alburnus_g38.t1_[len=460]:0.03274,Ctenopharyngodon_idella_g129.t1_[len=419]:0.09326):0.00969,Megalobrama_amblycephala_g119.t1_[len=488]:0.02731):0.00513):0.00846,Anabarilius_grahami_g145.t1_[len=346]:0.08591):0.05943,((Culter_alburnus_g37.t1_[len=483]:0.01798,Megalobrama_amblycephala_g120.t1_[len=482]:0.01802):0.05823,Ctenopharyngodon_idella_g130.t1_[len=419]:0.16577):0.03935):0.02519,((((Anabarilius_grahami_g146.t1_[len=385]:0.02165,(Culter_alburnus_g32.t1_[len=381]:0.00872,Megalobrama_amblycephala_g124.t1_[len=381]:0.02128):0.00335):0.02542,Ctenopharyngodon_idella_g131.t1_[len=360]:0.02883):0.00568,(((Anabarilius_grahami_g149.t1_[len=323]:0.02799,(Culter_alburnus_g478.t1_[len=327]:0.00173,Megalobrama_amblycephala_g128.t1_[len=331]:0.00727):0.04201):0.00629,(Ctenopharyngodon_idella_g132.t1_[len=745]:0.15306,Ctenopharyngodon_idella_g133.t1_[len=329]:-0.02506):0.02671):0.02684,(Culter_alburnus_g477.t1_[len=294]:0.11120,Megalobrama_amblycephala_g125.t1_[len=295]:0.11780):0.04584):0.04099):0.06314,(Culter_alburnus_g33.t1_[len=436]:0.03762,Megalobrama_amblycephala_g123.t1_[len=475]:0.01538):0.10260):0.03679):0.08649,((((((((Anabarilius_grahami_g179.t1_[len=458]:0.03882,Ctenopharyngodon_idella_g225.t1_[len=420]:0.03818):0.02059,(Culter_alburnus_g333.t1_[len=440]:0.00836,Megalobrama_amblycephala_g498.t1_[len=406]:0.00364):0.05566):0.10317,(Gobiocypris_rarus_g441.t1_[len=375]:0.09617,Paracanthobrama_guichenoti_g210.t1_[len=431]:0.08183):0.06445):0.05025,(Anabarilius_grahami_g181.t1_[len=566]:0.11928,(Culter_alburnus_g331.t1_[len=437]:0.04272,Megalobrama_amblycephala_g493.t1_[len=380]:0.04728):0.08772):0.10253):0.08769,(((((((Carassius_auratus_g108.t1_[len=353]:0.08561,(Onychostoma_macrolepis_g393.t1_[len=521]:0.00189,((Sinocyclocheilus_anophthalmus_g78.t1_[len=378]:0.00962,Sinocyclocheilus_grahami_g33.t1_[len=340]:0.00038):0.00486,Sinocyclocheilus_maitianheensis_g257.t1_[len=368]:-0.00486):0.05011):0.02139):0.01477,Sinocyclocheilus_rhinocerous_g91.t1_[len=466]:0.08423):0.02026,(Cyprinus_carpio_g37.t1_[len=297]:0.06334,Sinocyclocheilus_anshuiensis_g315.t1_[len=397]:0.08366):0.03863):0.01583,Puntigrus_tetrazona_g27.t1_[len=511]:0.13971):0.04655,(Labeo_catla_g144.t1_[len=371]:0.05114,Labeo_rohita_g194.t1_[len=430]:0.06286):0.11984):0.01696,((Gobiocypris_rarus_g509.t1_[len=315]:0.08776,Paracanthobrama_guichenoti_g227.t1_[len=310]:0.03224):0.11411,(Leuciscus_waleckii_g253.t1_[len=386]:0.17192,(Megalobrama_amblycephala_g408.t1_[len=508]:0.08477,Paracanthobrama_guichenoti_g225.t1_[len=306]:0.10923):0.03508):0.04901):0.03597):0.01110,((((((Carassius_auratus_g109.t1_[len=336]:0.06992,Cyprinus_carpio_g38.t1_[len=304]:0.03708):0.01860,(Sinocyclocheilus_anshuiensis_g317.t1_[len=327]:0.02599,Sinocyclocheilus_maitianheensis_g256.t1_[len=415]:0.05401):0.01590):0.01209,Onychostoma_macrolepis_g392.t1_[len=323]:0.09716):0.03203,Sinocyclocheilus_anophthalmus_g80.t1_[len=323]:0.15247):0.02930,(Labeo_catla_g143.t1_[len=333]:0.03934,Labeo_rohita_g195.t1_[len=322]:0.04466):0.07001):0.00805,Puntigrus_tetrazona_g26.t1_[len=398]:0.24914):0.11506):0.01726):0.01483,(((Anabarilius_grahami_g180.t1_[len=422]:0.04527,Ctenopharyngodon_idella_g224.t1_[len=401]:0.02973):0.01898,((Culter_alburnus_g332.t1_[len=489]:-0.00354,Megalobrama_amblycephala_g497.t1_[len=405]:0.03354):0.00807,Megalobrama_amblycephala_g494.t1_[len=486]:0.01043):0.02452):0.07279,((Anabarilius_grahami_g182.t1_[len=323]:0.02751,((Culter_alburnus_g330.t1_[len=379]:0.00228,Megalobrama_amblycephala_g492.t1_[len=379]:0.03872):0.01773,Ctenopharyngodon_idella_g221.t1_[len=379]:0.03177):0.00649):0.07380,((Leuciscus_waleckii_g198.t1_[len=300]:0.08073,Leuciscus_waleckii_g210.t1_[len=350]:0.03927):0.04674,Paracanthobrama_guichenoti_g209.t1_[len=433]:0.08326):0.01876):0.02576):0.09705):0.00592,((((((((Anabarilius_grahami_g204.t1_[len=336]:0.02882,(Culter_alburnus_g460.t1_[len=361]:0.01572,Megalobrama_amblycephala_g490.t1_[len=332]:0.01528):0.01318):0.01617,Ctenopharyngodon_idella_g162.t1_[len=327]:0.04158):0.06996,Paracanthobrama_guichenoti_g185.t1_[len=336]:0.12929):0.01034,(Ctenopharyngodon_idella_g166.t1_[len=337]:0.03305,Megalobrama_amblycephala_g515.t1_[len=348]:0.05195):0.11141):0.03169,(Carassius_auratus_g280.t1_[len=348]:0.11337,(Onychostoma_macrolepis_g364.t1_[len=336]:0.09741,(Sinocyclocheilus_anshuiensis_g225.t1_[len=336]:0.01504,(Sinocyclocheilus_grahami_g151.t1_[len=336]:0.01164,Sinocyclocheilus_maitianheensis_g159.t1_[len=336]:0.01236):0.00596):0.05134):0.00875):0.08535):0.00742,Ctenopharyngodon_idella_g161.t1_[len=336]:0.16169):0.01701,Leuciscus_waleckii_g162.t1_[len=281]:0.22821):0.02641,(((Anabarilius_grahami_g273.t1_[len=354]:0.05105,Megalobrama_amblycephala_g421.t1_[len=338]:0.05595):0.02969,Culter_alburnus_g53.t1_[len=440]:0.07581):0.01075,((Gobiocypris_rarus_g490.t1_[len=494]:0.05439,Gobiocypris_rarus_g491.t1_[len=397]:0.05861):0.01875,Leuciscus_waleckii_g70.t1_[len=322]:0.08075):0.02525):0.09500):0.01631):0.00755,((((((Anabarilius_grahami_g199.t1_[len=302]:0.01763,(Culter_alburnus_g310.t1_[len=302]:0.01553,Megalobrama_amblycephala_g579.t1_[len=302]:0.01147):0.01337):0.00695,Ctenopharyngodon_idella_g331.t1_[len=302]:0.02105):0.04359,((Gobiocypris_rarus_g454.t1_[len=301]:0.07460,Paracanthobrama_guichenoti_g194.t1_[len=329]:0.03640):0.03030,Leuciscus_waleckii_g31.t1_[len=279]:0.07220):0.01872):0.09594,(((((((Carassius_auratus_g202.t1_[len=366]:0.11305,((Sinocyclocheilus_grahami_g196.t1_[len=310]:0.02281,Sinocyclocheilus_maitianheensis_g212.t1_[len=310]:0.01719):0.02764,(Sinocyclocheilus_maitianheensis_g209.t1_[len=338]:0.03453,Sinocyclocheilus_rhinocerous_g21.t1_[len=310]:0.01847):0.02461):0.02358):0.01560,Sinocyclocheilus_rhinocerous_g18.t1_[len=310]:0.08990):0.01684,Sinocyclocheilus_anophthalmus_g262.t1_[len=295]:0.12560):0.01232,((Onychostoma_macrolepis_g216.t1_[len=295]:0.06237,Onychostoma_macrolepis_g218.t1_[len=310]:0.05463):0.02777,(Sinocyclocheilus_anophthalmus_g291.t1_[len=282]:0.04901,((Sinocyclocheilus_grahami_g239.t1_[len=282]:0.01439,Sinocyclocheilus_maitianheensis_g19.t1_[len=282]:0.00761):0.01021,Sinocyclocheilus_rhinocerous_g212.t1_[len=282]:0.01129):0.02399):0.02129):0.03931):0.01015,(Labeo_catla_g194.t1_[len=339]:0.02686,Labeo_rohita_g461.t1_[len=311]:0.02614):0.10321):0.03775,(Labeo_catla_g181.t1_[len=306]:0.01108,Labeo_rohita_g404.t1_[len=307]:0.01192):0.16973):0.04702,(((((Carassius_auratus_g270.t1_[len=395]:0.05921,Cyprinus_carpio_g209.t1_[len=419]:0.16779):0.01481,(((Sinocyclocheilus_anophthalmus_g90.t1_[len=332]:-0.00291,Sinocyclocheilus_grahami_g317.t1_[len=360]:0.00291):0.00889,Sinocyclocheilus_maitianheensis_g272.t1_[len=360]:0.02061):0.01106,Sinocyclocheilus_anshuiensis_g96.t1_[len=341]:0.02219):0.04762):0.10515,Labeo_catla_g188.t1_[len=416]:0.17425):0.01322,(((Sinocyclocheilus_anophthalmus_g143.t1_[len=488]:0.03089,Sinocyclocheilus_maitianheensis_g124.t1_[len=305]:0.01611):0.00789,Sinocyclocheilus_grahami_g81.t1_[len=305]:0.01411):0.05755,Sinocyclocheilus_rhinocerous_g34.t1_[len=464]:0.13695):0.08882):0.03510,((Cyprinus_carpio_g309.t1_[len=308]:0.33656,(Labeo_catla_g22.t1_[len=302]:0.13339,((Sinocyclocheilus_anshuiensis_g286.t1_[len=281]:0.04253,(Sinocyclocheilus_grahami_g323.t1_[len=375]:0.00353,Sinocyclocheilus_maitianheensis_g127.t1_[len=457]:0.06747):0.03247):0.08604,Sinocyclocheilus_anshuiensis_g99.t1_[len=364]:0.08896):0.02424):0.03387):0.02141,(Sinocyclocheilus_anshuiensis_g26.t1_[len=359]:0.02144,Sinocyclocheilus_rhinocerous_g253.t1_[len=307]:0.00856):0.10571):0.04531):0.00532):0.02399):0.01348,((((Anabarilius_grahami_g285.t1_[len=524]:0.07761,(Anabarilius_grahami_g286.t1_[len=506]:0.06681,(Culter_alburnus_g468.t1_[len=463]:0.02049,(Ctenopharyngodon_idella_g175.t1_[len=429]:0.06319,Megalobrama_amblycephala_g526.t1_[len=428]:0.03781):0.00551):0.02769):0.02002):0.04336,(Gobiocypris_rarus_g482.t1_[len=434]:0.06912,Paracanthobrama_guichenoti_g169.t1_[len=346]:0.08888):0.04811):0.05017,((Carassius_auratus_g122.t1_[len=320]:0.04166,Cyprinus_carpio_g243.t1_[len=381]:0.02934):0.02919,Onychostoma_macrolepis_g374.t1_[len=340]:0.04281):0.15283):0.03780,(((((Anabarilius_grahami_g462.t1_[len=432]:0.01692,(Culter_alburnus_g79.t1_[len=320]:0.03167,Megalobrama_amblycephala_g261.t1_[len=506]:-0.00667):0.01508):0.02161,Ctenopharyngodon_idella_g150.t1_[len=501]:0.05014):0.05545,Leuciscus_waleckii_g255.t1_[len=365]:0.10217):0.01859,(Gobiocypris_rarus_g429.t1_[len=443]:0.07401,Paracanthobrama_guichenoti_g139.t1_[len=434]:0.08899):0.05884):0.06206,((((Carassius_auratus_g275.t1_[len=449]:0.07051,((Cyprinus_carpio_g443.t1_[len=297]:0.12118,(Sinocyclocheilus_anophthalmus_g250.t1_[len=383]:0.02112,Sinocyclocheilus_maitianheensis_g134.t1_[len=289]:0.02588):0.02832):0.02124,Onychostoma_macrolepis_g115.t1_[len=447]:0.03601):0.01986):0.02646,(Sinocyclocheilus_anshuiensis_g279.t1_[len=361]:0.01325,Sinocyclocheilus_maitianheensis_g232.t1_[len=364]:0.04875):0.08026):0.00857,((Labeo_catla_g442.t1_[len=500]:0.01910,Labeo_catla_g531.t1_[len=500]:0.02590):0.03707,Labeo_rohita_g632.t1_[len=520]:0.04393):0.09194):0.05332,((Labeo_catla_g227.t1_[len=372]:0.03736,Labeo_rohita_g331.t1_[len=372]:0.02664):0.08177,Onychostoma_macrolepis_g103.t1_[len=382]:0.09073):0.11258):0.05158):0.03956):0.00881):0.00602,(((((Anabarilius_grahami_g294.t1_[len=515]:0.11890,Culter_alburnus_g462.t1_[len=509]:0.11210):0.22130,(Gobiocypris_rarus_g467.t1_[len=328]:0.04968,Paracanthobrama_guichenoti_g162.t1_[len=328]:0.03632):0.05920):0.05523,((Gobiocypris_rarus_g465.t1_[len=441]:0.04192,Paracanthobrama_guichenoti_g160.t1_[len=441]:0.04108):0.04388,Leuciscus_waleckii_g3.t1_[len=315]:0.08512):0.07990):0.03014,((Labeo_catla_g173.t1_[len=307]:0.17501,Sinocyclocheilus_anophthalmus_g60.t1_[len=319]:0.21099):0.04152,(Onychostoma_macrolepis_g223.t1_[len=307]:0.11510,(((Sinocyclocheilus_anshuiensis_g119.t1_[len=281]:0.01162,Sinocyclocheilus_grahami_g310.t1_[len=301]:0.03238):0.02208,Sinocyclocheilus_rhinocerous_g216.t1_[len=293]:0.04392):0.00655,(Sinocyclocheilus_grahami_g312.t1_[len=315]:-0.00101,Sinocyclocheilus_maitianheensis_g15.t1_[len=287]:0.04001):0.02220):0.03252):0.19042):0.00899):0.01229,((Sinocyclocheilus_anophthalmus_g194.t1_[len=288]:0.04255,Sinocyclocheilus_maitianheensis_g143.t1_[len=308]:0.03945):0.06440,((Sinocyclocheilus_anshuiensis_g80.t1_[len=370]:0.01168,Sinocyclocheilus_rhinocerous_g206.t1_[len=370]:0.01332):0.00287,Sinocyclocheilus_grahami_g13.t1_[len=342]:0.02063):0.02985):0.14850):0.01138):0.00474):0.00518):0.00313,(Carassius_auratus_g17.t1_[len=276]:0.28649,((Carassius_auratus_g266.t1_[len=326]:0.01871,Carassius_auratus_g363.t1_[len=300]:0.05129):0.03201,Carassius_auratus_g302.t1_[len=567]:0.00649):0.17801):0.03877):0.00650):0.00628,((((((((Anabarilius_grahami_g213.t1_[len=335]:0.11285,((Culter_alburnus_g440.t1_[len=305]:0.08833,Culter_alburnus_g443.t1_[len=481]:0.11967):0.06703,((Ctenopharyngodon_idella_g125.t1_[len=291]:0.00533,Megalobrama_amblycephala_g343.t1_[len=511]:0.05167):0.06299,Megalobrama_amblycephala_g342.t1_[len=285]:0.10451):0.03609):0.05471):0.08518,(((Leuciscus_waleckii_g187.t1_[len=401]:0.12539,Leuciscus_waleckii_g267.t1_[len=285]:0.07661):0.15953,Paracanthobrama_guichenoti_g46.t1_[len=313]:0.18647):0.05070,Paracanthobrama_guichenoti_g102.t1_[len=279]:0.14205):0.03770):0.02323,(((((((Anabarilius_grahami_g318.t1_[len=281]:0.04020,Culter_alburnus_g373.t1_[len=288]:0.06080):0.03868,Ctenopharyngodon_idella_g298.t1_[len=283]:0.06232):0.05017,Paracanthobrama_guichenoti_g502.t1_[len=336]:0.11108):0.03748,(((Gobiocypris_rarus_g39.t1_[len=376]:0.06724,Gobiocypris_rarus_g88.t1_[len=315]:0.17476):0.00569,Paracanthobrama_guichenoti_g45.t1_[len=334]:0.08581):0.04413,(Paracanthobrama_guichenoti_g24.t1_[len=304]:0.11143,Paracanthobrama_guichenoti_g37.t1_[len=301]:0.09357):0.03162):0.04327):0.01789,((Gobiocypris_rarus_g420.t1_[len=294]:0.16862,Leuciscus_waleckii_g296.t1_[len=492]:0.19938):0.09452,Leuciscus_waleckii_g238.t1_[len=314]:0.16348):0.03122):0.01628,Paracanthobrama_guichenoti_g133.t1_[len=293]:0.18039):0.01292,(((((Gobiocypris_rarus_g101.t1_[len=305]:0.18498,Gobiocypris_rarus_g31.t1_[len=307]:0.12402):0.01828,(Gobiocypris_rarus_g595.t1_[len=297]:0.19048,Paracanthobrama_guichenoti_g106.t1_[len=335]:0.03052):0.05647):0.00948,Gobiocypris_rarus_g47.t1_[len=334]:0.11664):0.02904,Gobiocypris_rarus_g40.t1_[len=296]:0.17646):0.00930,Gobiocypris_rarus_g604.t1_[len=413]:0.13983):0.04606):0.02806):0.04990,(((Cyprinus_carpio_g108.t1_[len=307]:0.29325,Ctenopharyngodon_idella_g71.t1_[len=308]:0.19775):0.08353,(Gobiocypris_rarus_g92.t1_[len=433]:0.34887,Paracanthobrama_guichenoti_g431.t1_[len=302]:0.15213):0.07472):0.02361,(((((Labeo_catla_g163.t1_[len=469]:0.08137,Labeo_rohita_g523.t1_[len=282]:0.02563):0.11867,Labeo_catla_g230.t1_[len=295]:0.16433):0.01360,(Labeo_catla_g204.t1_[len=288]:0.11261,(Labeo_catla_g57.t1_[len=292]:0.02439,(Labeo_rohita_g271.t1_[len=551]:0.14025,(Labeo_rohita_g504.t1_[len=306]:0.07487,Labeo_rohita_g513.t1_[len=559]:0.08813):0.04475):0.02286):0.02739):0.01842):0.03579,(Labeo_catla_g324.t1_[len=302]:0.05853,((Labeo_rohita_g107.t1_[len=304]:-0.00010,Labeo_rohita_g699.t1_[len=304]:0.00310):0.05298,Labeo_rohita_g110.t1_[len=302]:0.02752):0.03697):0.04800):0.04303,Labeo_rohita_g372.t1_[len=312]:0.14355):0.13278):0.01103):0.00830,(((((((Carassius_auratus_g29.t1_[len=298]:0.15385,Cyprinus_carpio_g296.t1_[len=167]:0.08215):0.02263,(((Labeo_catla_g205.t1_[len=590]:0.08859,(Labeo_rohita_g369.t1_[len=331]:0.00000,Labeo_rohita_g58.t1_[len=331]:0.00000):0.04541):0.01610,Labeo_catla_g453.t1_[len=330]:0.07090):0.06873,(Onychostoma_macrolepis_g255.t1_[len=330]:0.05153,Oxygymnocypris_stewartii_g150.t1_[len=331]:0.12747):0.02189):0.00375):0.01276,((Puntigrus_tetrazona_g84.t1_[len=332]:0.05362,Puntigrus_tetrazona_g95.t1_[len=320]:0.01738):0.25350,(Sinocyclocheilus_anophthalmus_g340.t1_[len=296]:0.00845,Sinocyclocheilus_maitianheensis_g314.t1_[len=303]:0.02555):0.03675):0.02226):0.01543,((Sinocyclocheilus_anshuiensis_g14.t1_[len=329]:0.04429,Sinocyclocheilus_grahami_g249.t1_[len=346]:0.02271):0.01113,Sinocyclocheilus_rhinocerous_g242.t1_[len=294]:0.01737):0.05501):0.07364,Labeo_catla_g428.t1_[len=284]:0.20769):0.10443,((((((((Cyprinus_carpio_g359.t1_[len=380]:0.08843,Sinocyclocheilus_maitianheensis_g32.t1_[len=346]:0.06157):0.03405,Sinocyclocheilus_anshuiensis_g173.t1_[len=392]:0.08945):0.04714,Sinocyclocheilus_anshuiensis_g140.t1_[len=361]:0.12986):0.06197,(((Sinocyclocheilus_anophthalmus_g280.t1_[len=415]:0.22737,Sinocyclocheilus_grahami_g102.t1_[len=357]:0.17563):0.03345,Sinocyclocheilus_maitianheensis_g106.t1_[len=388]:0.21305):0.03984,(Sinocyclocheilus_grahami_g232.t1_[len=488]:0.04641,Sinocyclocheilus_maitianheensis_g68.t1_[len=358]:0.02659):0.06191):0.06157):0.01416,(Sinocyclocheilus_anophthalmus_g310.t1_[len=337]:0.30838,Sinocyclocheilus_rhinocerous_g245.t1_[len=469]:0.10362):0.04876):0.02074,((Cyprinus_carpio_g404.t1_[len=298]:0.14199,Sinocyclocheilus_anshuiensis_g166.t1_[len=334]:0.17401):0.04007,(Sinocyclocheilus_anophthalmus_g225.t1_[len=296]:0.25237,Sinocyclocheilus_maitianheensis_g273.t1_[len=351]:0.34463):0.11393):0.04449):0.01823,Sinocyclocheilus_anophthalmus_g67.t1_[len=287]:0.25969):0.01578,((Onychostoma_macrolepis_g164.t1_[len=474]:0.17455,Onychostoma_macrolepis_g166.t1_[len=293]:0.23345):0.08703,Puntigrus_tetrazona_g134.t1_[len=284]:0.37197):0.09220):0.01235):0.00774,((Carassius_auratus_g338.t1_[len=369]:0.12121,((Puntigrus_tetrazona_g16.t1_[len=411]:-0.00303,Puntigrus_tetrazona_g42.t1_[len=856]:0.01803):0.14604,(((Sinocyclocheilus_anophthalmus_g268.t1_[len=304]:0.00657,Sinocyclocheilus_grahami_g163.t1_[len=357]:0.01343):0.00376,Sinocyclocheilus_maitianheensis_g59.t1_[len=304]:0.00974):0.00552,Sinocyclocheilus_anshuiensis_g49.t1_[len=357]:0.01648):0.03727):0.01720):0.03493,Onychostoma_macrolepis_g341.t1_[len=416]:0.15104):0.10866):0.01117):0.00129,(((((((((Anabarilius_grahami_g465.t1_[len=283]:0.08758,Culter_alburnus_g80.t1_[len=298]:0.11142):0.00924,Megalobrama_amblycephala_g264.t1_[len=285]:0.08726):0.05216,(Leuciscus_waleckii_g32.t1_[len=292]:0.20484,Paracanthobrama_guichenoti_g137.t1_[len=298]:0.10917):0.07284):0.08138,(Gobiocypris_rarus_g65.t1_[len=276]:0.13353,Gobiocypris_rarus_g79.t1_[len=303]:0.11147):0.16337):0.01197,((Labeo_rohita_g373.t1_[len=305]:0.28556,Sinocyclocheilus_anshuiensis_g310.t1_[len=308]:0.29844):0.06229,Sinocyclocheilus_anophthalmus_g329.t1_[len=321]:0.29071):0.03442):0.02724,((Carassius_auratus_g337.t1_[len=327]:0.20090,Hypophthalmichthys_molitrix_g25.t1_[len=329]:0.23710):0.04277,((((Cyprinus_carpio_g468.t1_[len=365]:0.04197,(Sinocyclocheilus_maitianheensis_g142.t1_[len=337]:0.01641,Sinocyclocheilus_rhinocerous_g207.t1_[len=365]:0.01059):0.01853):0.02467,Sinocyclocheilus_anophthalmus_g17.t1_[len=317]:0.20383):0.01108,Sinocyclocheilus_anophthalmus_g196.t1_[len=304]:0.18504):0.02531,Sinocyclocheilus_anshuiensis_g81.t1_[len=403]:0.13444):0.09494):0.01578):0.01790,(((Cyprinus_carpio_g252.t1_[len=293]:0.24339,Cyprinus_carpio_g50.t1_[len=299]:0.11361):0.13691,((Labeo_catla_g218.t1_[len=422]:0.03054,Labeo_rohita_g475.t1_[len=338]:0.02446):0.08502,Labeo_rohita_g118.t1_[len=285]:0.13698):0.03134):0.06136,(Labeo_catla_g21.t1_[len=302]:0.01216,Labeo_rohita_g389.t1_[len=302]:0.00784):0.25314):0.00752):0.01587,((((Carassius_auratus_g62.t1_[len=765]:-0.00025,Carassius_auratus_g77.t1_[len=741]:0.00425):0.11293,Oxygymnocypris_stewartii_g226.t1_[len=309]:0.09007):0.07088,(((Labeo_catla_g236.t1_[len=398]:0.01272,(Labeo_rohita_g160.t1_[len=398]:0.00000,Labeo_rohita_g645.t1_[len=398]:0.00000):0.01528):0.06367,(Sinocyclocheilus_grahami_g128.t1_[len=282]:0.19281,Sinocyclocheilus_grahami_g216.t1_[len=364]:0.10619):0.06233):0.00548,Sinocyclocheilus_rhinocerous_g338.t1_[len=309]:0.07802):0.07228):0.00787,((Oxygymnocypris_stewartii_g225.t1_[len=394]:0.01835,Oxygymnocypris_stewartii_g307.t1_[len=288]:0.05765):0.08472,((Sinocyclocheilus_anophthalmus_g232.t1_[len=307]:0.08443,(Sinocyclocheilus_anshuiensis_g299.t1_[len=363]:0.01642,(Sinocyclocheilus_grahami_g286.t1_[len=367]:0.02303,Sinocyclocheilus_rhinocerous_g102.t1_[len=362]:0.00197):0.00458):0.00857):0.04005,Sinocyclocheilus_maitianheensis_g164.t1_[len=630]:0.04232):0.07072):0.03693):0.06678):0.00971,((((Carassius_auratus_g221.t1_[len=294]:0.19622,((Cyprinus_carpio_g438.t1_[len=403]:0.20215,(Sinocyclocheilus_anophthalmus_g243.t1_[len=380]:0.08463,(Sinocyclocheilus_anshuiensis_g274.t1_[len=381]:0.06069,(Sinocyclocheilus_maitianheensis_g242.t1_[len=401]:0.05598,Sinocyclocheilus_rhinocerous_g312.t1_[len=376]:0.01302):0.01481):0.01162):0.02910):0.03505,Sinocyclocheilus_anophthalmus_g245.t1_[len=368]:0.17689):0.06518):0.02428,((Cyprinus_carpio_g432.t1_[len=297]:0.26346,((Labeo_rohita_g165.t1_[len=358]:0.00290,Labeo_rohita_g351.t1_[len=358]:0.00810):0.01685,(Labeo_rohita_g428.t1_[len=302]:0.00000,Labeo_rohita_g435.t1_[len=302]:0.00000):0.03965):0.11679):0.03613,((((Onychostoma_macrolepis_g332.t1_[len=439]:0.03656,Onychostoma_macrolepis_g333.t1_[len=283]:0.08144):0.03259,((Sinocyclocheilus_anophthalmus_g159.t1_[len=335]:0.00580,(Sinocyclocheilus_grahami_g253.t1_[len=330]:0.00641,Sinocyclocheilus_maitianheensis_g310.t1_[len=303]:0.01559):0.01070):0.00938,Sinocyclocheilus_rhinocerous_g306.t1_[len=333]:0.01762):0.06691):0.03172,(Puntigrus_tetrazona_g46.t1_[len=393]:0.01277,Puntigrus_tetrazona_g54.t1_[len=333]:0.00623):0.22031):0.02452,(Puntigrus_tetrazona_g45.t1_[len=360]:0.17422,Puntigrus_tetrazona_g53.t1_[len=291]:0.18078):0.06106):0.01212):0.02823):0.02952,((((Carassius_auratus_g343.t1_[len=361]:0.04480,Carassius_auratus_g345.t1_[len=440]:0.02820):0.08242,Carassius_auratus_g346.t1_[len=320]:0.09958):0.06599,(((((Cyprinus_carpio_g327.t1_[len=339]:0.07688,Sinocyclocheilus_grahami_g153.t1_[len=296]:0.08712):0.00483,Sinocyclocheilus_rhinocerous_g114.t1_[len=295]:0.08167):0.04973,Sinocyclocheilus_anshuiensis_g189.t1_[len=529]:0.06152):0.02000,Sinocyclocheilus_maitianheensis_g11.t1_[len=649]:0.06475):0.01646,Onychostoma_macrolepis_g348.t1_[len=467]:0.08467):0.04719):0.02454,(((Labeo_catla_g321.t1_[len=389]:0.02151,Labeo_rohita_g539.t1_[len=389]:0.01249):0.15730,(((Sinocyclocheilus_anophthalmus_g222.t1_[len=313]:0.01644,Sinocyclocheilus_grahami_g201.t1_[len=341]:0.01556):0.01066,(Sinocyclocheilus_anshuiensis_g144.t1_[len=312]:0.02606,Sinocyclocheilus_maitianheensis_g217.t1_[len=457]:0.01794):0.00184):0.02554,Sinocyclocheilus_rhinocerous_g23.t1_[len=397]:0.02271):0.12495):0.02266,((Labeo_rohita_g359.t1_[len=285]:0.13628,Labeo_rohita_g52.t1_[len=299]:0.11072):0.05825,Onychostoma_macrolepis_g271.t1_[len=282]:0.15375):0.03331):0.02273):0.00299):0.01141,(Carassius_auratus_g347.t1_[len=288]:0.16863,((Sinocyclocheilus_anophthalmus_g85.t1_[len=309]:0.01249,Sinocyclocheilus_maitianheensis_g270.t1_[len=309]:-0.00249):0.09248,Sinocyclocheilus_anshuiensis_g215.t1_[len=338]:0.05502):0.08012):0.11680):0.01387):0.01733):0.00886,(((((((((Danio_aesculapii_g505.t1_[len=284]:0.02615,(Danio_choprai_g30.t1_[len=285]:0.00775,(Danio_jaintianensis_g22.t1_[len=285]:0.01898,Danio_kyathit_g899.t1_[len=289]:0.01302):0.00825):0.00860):0.01170,Danio_albolineatus_g362.t1_[len=291]:0.03830):0.08091,((Danio_aesculapii_g507.t1_[len=335]:0.02606,Danio_kyathit_g901.t1_[len=335]:0.03894):0.00603,Danio_albolineatus_g365.t1_[len=428]:0.07747):0.11698):0.02624,Danio_choprai_g28.t1_[len=389]:0.17675):0.00629,(((((Danio_aesculapii_g508.t1_[len=339]:0.07295,(Danio_kyathit_g907.t1_[len=332]:0.10634,Danio_kyathit_g908.t1_[len=320]:0.06766):0.00905):0.00682,(((Danio_aesculapii_g509.t1_[len=289]:0.09537,Danio_rerio_g694.t1_[len=231]:0.03463):0.00760,Danio_kyathit_g909.t1_[len=285]:0.08940):0.03788,Danio_kyathit_g910.t1_[len=310]:0.01737):0.03978):0.02359,Danio_rerio_g695.t1_[len=307]:0.13486):0.02394,(Danio_kyathit_g913.t1_[len=395]:0.05193,Danio_rerio_g721.t1_[len=399]:0.05207):0.11526):0.03355,(Danio_jaintianensis_g20.t1_[len=432]:0.06141,((Danio_kyathit_g914.t1_[len=404]:0.04776,Danio_tinwini_g17.t1_[len=410]:0.01924):0.02807,Danio_rerio_g720.t1_[len=421]:0.06693):0.00959):0.08657):0.01205):0.00838,(((((Danio_aesculapii_g506.t1_[len=376]:0.02811,Danio_kyathit_g900.t1_[len=338]:0.07889):0.03894,Danio_kyathit_g911.t1_[len=282]:0.18806):0.02181,(Danio_albolineatus_g363.t1_[len=293]:0.06308,Danio_albolineatus_g364.t1_[len=330]:0.09092):0.05869):0.10454,((Danio_albolineatus_g374.t1_[len=327]:0.07746,((Danio_choprai_g24.t1_[len=321]:0.03999,Danio_jaintianensis_g16.t1_[len=333]:0.01401):0.00331,Danio_tinwini_g22.t1_[len=333]:0.01919):0.00654):0.15166,(Danio_albolineatus_g375.t1_[len=291]:0.19031,(Danio_choprai_g23.t1_[len=304]:0.12318,(Danio_jaintianensis_g2.t1_[len=294]:0.09939,Danio_kyathit_g923.t1_[len=284]:0.05661):0.03082):0.03219):0.08378):0.02014):0.00628,(((Danio_albolineatus_g368.t1_[len=494]:0.07064,(Danio_kyathit_g915.t1_[len=522]:0.03084,Danio_tinwini_g18.t1_[len=457]:0.02816):0.01936):0.00821,Danio_jaintianensis_g18.t1_[len=505]:0.03554):0.07974,((Danio_albolineatus_g373.t1_[len=295]:0.04881,(Danio_kyathit_g920.t1_[len=300]:0.01736,Danio_tinwini_g21.t1_[len=300]:0.01264):0.02219):0.14916,(Danio_albolineatus_g380.t1_[len=310]:0.05777,(Danio_kyathit_g938.t1_[len=310]:0.03804,Danio_tinwini_g26.t1_[len=304]:0.02996):0.01523):0.11922):0.01725):0.01881):0.00125):0.00927,(((Danio_albolineatus_g341.t1_[len=341]:0.11583,Danio_albolineatus_g377.t1_[len=284]:0.08017):0.02820,(((((Danio_albolineatus_g378.t1_[len=297]:0.10226,Danio_kyathit_g931.t1_[len=363]:0.07574):0.01214,(Danio_kyathit_g929.t1_[len=329]:0.06144,Danio_kyathit_g930.t1_[len=363]:0.07556):0.02036):0.00661,(Danio_kyathit_g932.t1_[len=349]:0.08194,Danio_kyathit_g934.t1_[len=331]:0.08406):0.02426):0.01135,Danio_kyathit_g935.t1_[len=335]:0.10572):0.00323,Danio_kyathit_g936.t1_[len=385]:0.14083):0.00712):0.02635,((Danio_albolineatus_g366.t1_[len=430]:0.07044,Danio_kyathit_g912.t1_[len=567]:0.03556):0.08499,Danio_kyathit_g937.t1_[len=284]:0.18151):0.01755):0.01073):0.00288,(((((Danio_albolineatus_g376.t1_[len=307]:0.11849,Danio_kyathit_g926.t1_[len=310]:0.04551):0.02183,Danio_tinwini_g24.t1_[len=323]:0.10417):0.02665,Danio_kyathit_g927.t1_[len=306]:0.09160):0.03083,Danio_kyathit_g928.t1_[len=307]:0.20755):0.01078,(Danio_kyathit_g924.t1_[len=292]:0.06881,Danio_kyathit_g925.t1_[len=418]:0.07419):0.05247):0.03802):0.07527,((((Danio_aesculapii_g524.t1_[len=503]:0.05087,((Danio_albolineatus_g353.t1_[len=339]:0.04233,(Danio_kyathit_g887.t1_[len=486]:0.03590,Danio_tinwini_g9.t1_[len=480]:0.03510):0.02717):0.01760,Danio_choprai_g42.t1_[len=512]:0.04590):0.00338):0.00911,Danio_jaintianensis_g105.t1_[len=295]:0.04427):0.14445,((((Danio_aesculapii_g525.t1_[len=317]:0.14114,(Danio_kyathit_g886.t1_[len=306]:0.06868,Danio_tinwini_g8.t1_[len=280]:0.08032):0.05836):0.00918,Danio_albolineatus_g352.t1_[len=295]:0.12682):0.02659,Danio_jaintianensis_g104.t1_[len=282]:0.10766):0.10534,((Danio_aesculapii_g526.t1_[len=396]:0.05230,(Danio_kyathit_g885.t1_[len=306]:0.01725,Danio_tinwini_g7.t1_[len=340]:0.03575):0.01770):0.00790,((Danio_albolineatus_g351.t1_[len=323]:0.02707,Danio_choprai_g44.t1_[len=312]:0.06493):0.01209,Danio_jaintianensis_g103.t1_[len=383]:0.04041):0.01192):0.08832):0.04681):0.04660,(((Danio_aesculapii_g527.t1_[len=684]:0.06979,(Danio_albolineatus_g350.t1_[len=553]:0.07765,Danio_tinwini_g6.t1_[len=557]:0.05735):0.01171):0.00962,(Danio_choprai_g45.t1_[len=568]:0.03068,Danio_jaintianensis_g102.t1_[len=560]:0.04432):0.01676):0.09686,(Danio_jaintianensis_g101.t1_[len=365]:0.09804,Danio_kyathit_g883.t1_[len=332]:0.15596):0.06801):0.09406):0.04355):0.01868):0.00683,(((((((Anabarilius_grahami_g308.t1_[len=309]:0.05163,Culter_alburnus_g380.t1_[len=302]:0.02237):0.01081,Megalobrama_amblycephala_g513.t1_[len=279]:0.02919):0.09094,(Sinocyclocheilus_grahami_g127.t1_[len=293]:0.00725,Sinocyclocheilus_maitianheensis_g47.t1_[len=293]:0.00275):0.10506):0.02165,(Carassius_auratus_g76.t1_[len=297]:0.06207,(Cyprinus_carpio_g322.t1_[len=276]:0.06541,(Sinocyclocheilus_anophthalmus_g65.t1_[len=282]:0.13493,(Sinocyclocheilus_anshuiensis_g304.t1_[len=307]:0.01768,(Sinocyclocheilus_grahami_g303.t1_[len=305]:0.01993,Sinocyclocheilus_maitianheensis_g169.t1_[len=305]:0.01307):0.00282):0.00257):0.05034):0.00431):0.05123):0.04342,((((Labeo_catla_g349.t1_[len=303]:0.01601,Labeo_rohita_g157.t1_[len=303]:0.00399):0.04096,Labeo_rohita_g222.t1_[len=331]:0.00704):0.04149,((Onychostoma_macrolepis_g201.t1_[len=303]:0.06952,((Sinocyclocheilus_grahami_g218.t1_[len=301]:0.00816,Sinocyclocheilus_maitianheensis_g71.t1_[len=288]:0.01684):0.02573,Sinocyclocheilus_rhinocerous_g46.t1_[len=316]:0.08327):0.00973):0.02038,Sinocyclocheilus_anshuiensis_g353.t1_[len=282]:0.07875):0.01701):0.02649,Sinocyclocheilus_anophthalmus_g312.t1_[len=325]:0.13780):0.05385):0.02878,((Danio_choprai_g27.t1_[len=304]:0.08421,Danio_jaintianensis_g19.t1_[len=288]:0.08079):0.16528,Danio_jaintianensis_g24.t1_[len=373]:0.16922):0.06833):0.02584,(((Carassius_auratus_g210.t1_[len=452]:0.09323,(Sinocyclocheilus_anophthalmus_g213.t1_[len=382]:0.13577,(((Sinocyclocheilus_anshuiensis_g281.t1_[len=394]:-0.00104,Sinocyclocheilus_grahami_g119.t1_[len=423]:0.00904):0.00451,Sinocyclocheilus_maitianheensis_g130.t1_[len=481]:0.01549):0.01421,Sinocyclocheilus_rhinocerous_g180.t1_[len=452]:0.02104):0.02748):0.02427):0.08612,(Labeo_catla_g26.t1_[len=303]:0.01139,Labeo_rohita_g393.t1_[len=303]:0.01161):0.18838):0.04072,(((((Cyprinus_carpio_g461.t1_[len=334]:0.05547,(Sinocyclocheilus_anshuiensis_g307.t1_[len=334]:0.03087,Sinocyclocheilus_rhinocerous_g111.t1_[len=359]:0.00913):0.02253):0.03394,Onychostoma_macrolepis_g207.t1_[len=330]:0.05581):0.04023,((Labeo_catla_g294.t1_[len=345]:-0.00074,(Labeo_rohita_g128.t1_[len=347]:0.00000,Labeo_rohita_g543.t1_[len=347]:0.00000):0.00074):0.00604,(Labeo_rohita_g45.t1_[len=351]:0.00747,Labeo_rohita_g628.t1_[len=309]:0.01253):0.00671):0.14786):0.01437,((((Labeo_catla_g292.t1_[len=331]:0.01255,(Labeo_rohita_g130.t1_[len=303]:0.02038,Labeo_rohita_g541.t1_[len=331]:0.00662):0.00795):0.11947,((Sinocyclocheilus_anophthalmus_g221.t1_[len=334]:0.02715,(Sinocyclocheilus_maitianheensis_g218.t1_[len=387]:0.04327,Sinocyclocheilus_rhinocerous_g22.t1_[len=393]:0.01773):0.01635):0.02979,(Sinocyclocheilus_anshuiensis_g143.t1_[len=472]:0.01501,Sinocyclocheilus_grahami_g200.t1_[len=290]:0.11899):0.04359):0.05578):0.01073,(Labeo_catla_g69.t1_[len=327]:0.00211,(Labeo_rohita_g19.t1_[len=331]:0.00000,Labeo_rohita_g460.t1_[len=331]:0.00000):0.01989):0.13661):0.01794,(Sinocyclocheilus_anshuiensis_g308.t1_[len=351]:0.03631,Sinocyclocheilus_rhinocerous_g110.t1_[len=387]:0.02369):0.08470):0.00291):0.04461,(Labeo_catla_g200.t1_[len=303]:0.02015,Labeo_rohita_g375.t1_[len=303]:0.03085):0.18930):0.00666):0.01157):0.03192):0.00737):0.00361):0.00361):0.00304,((((((((((((((((((Anabarilius_grahami_g133.t1_[len=283]:0.13160,(Culter_alburnus_g567.t1_[len=299]:0.04421,Megalobrama_amblycephala_g394.t1_[len=406]:0.09779):0.03390):0.17682,(Anabarilius_grahami_g306.t1_[len=309]:0.07902,(((Culter_alburnus_g363.t1_[len=328]:0.03814,Megalobrama_amblycephala_g167.t1_[len=308]:0.04686):0.02842,Culter_alburnus_g512.t1_[len=277]:0.02958):0.02246,Ctenopharyngodon_idella_g315.t1_[len=326]:0.11229):0.00848):0.12015):0.04643,((((Anabarilius_grahami_g241.t1_[len=313]:0.02728,Culter_alburnus_g89.t1_[len=335]:0.03672):0.00964,Megalobrama_amblycephala_g415.t1_[len=318]:0.08336):0.04315,Ctenopharyngodon_idella_g108.t1_[len=314]:0.03910):0.07827,((Anabarilius_grahami_g257.t1_[len=316]:0.06247,Ctenopharyngodon_idella_g109.t1_[len=349]:0.12853):0.05757,(Ctenopharyngodon_idella_g107.t1_[len=313]:0.07463,Megalobrama_amblycephala_g332.t1_[len=303]:0.09537):0.07618):0.06889):0.02360):0.02623,((Anabarilius_grahami_g303.t1_[len=363]:0.06936,Ctenopharyngodon_idella_g314.t1_[len=346]:0.02964):0.01066,(Culter_alburnus_g513.t1_[len=362]:-0.00267,Megalobrama_amblycephala_g165.t1_[len=520]:0.05767):0.04834):0.15849):0.02845,(Anabarilius_grahami_g156.t1_[len=314]:0.10853,(Culter_alburnus_g396.t1_[len=550]:0.06814,Megalobrama_amblycephala_g458.t1_[len=389]:0.07186):0.03647):0.06786):0.01795,Paracanthobrama_guichenoti_g127.t1_[len=490]:0.18507):0.01006,(((Gobiocypris_rarus_g29.t1_[len=369]:0.06282,(Gobiocypris_rarus_g511.t1_[len=311]:0.08195,Gobiocypris_rarus_g569.t1_[len=291]:0.07605):0.02468):0.12303,(Gobiocypris_rarus_g418.t1_[len=344]:0.12577,Paracanthobrama_guichenoti_g131.t1_[len=343]:0.16223):0.07035):0.02784,Gobiocypris_rarus_g69.t1_[len=299]:0.17398):0.03923):0.01396,((((Anabarilius_grahami_g258.t1_[len=534]:0.03303,Culter_alburnus_g404.t1_[len=548]:0.02897):0.02711,Ctenopharyngodon_idella_g106.t1_[len=585]:0.03489):0.15851,(Gobiocypris_rarus_g14.t1_[len=286]:0.15878,((Gobiocypris_rarus_g7.t1_[len=309]:0.07519,Paracanthobrama_guichenoti_g297.t1_[len=310]:0.06381):0.03993,(Gobiocypris_rarus_g97.t1_[len=332]:0.10480,Paracanthobrama_guichenoti_g397.t1_[len=289]:0.09920):0.07232):0.05834):0.06152):0.02050,((((Anabarilius_grahami_g260.t1_[len=468]:0.03906,Megalobrama_amblycephala_g347.t1_[len=288]:0.09594):0.04568,Ctenopharyngodon_idella_g79.t1_[len=468]:0.06732):0.08835,Megalobrama_amblycephala_g346.t1_[len=294]:0.23390):0.04705,(((Anabarilius_grahami_g261.t1_[len=348]:0.03646,Anabarilius_grahami_g262.t1_[len=317]:0.04954):0.04847,Ctenopharyngodon_idella_g78.t1_[len=348]:0.03303):0.08271,((Culter_alburnus_g537.t1_[len=280]:0.18718,Megalobrama_amblycephala_g288.t1_[len=282]:0.12082):0.04122,Ctenopharyngodon_idella_g76.t1_[len=423]:0.09628):0.08511):0.00962):0.01818):0.01044):0.00187,(((Anabarilius_grahami_g301.t1_[len=368]:0.07893,Megalobrama_amblycephala_g163.t1_[len=340]:0.07407):0.01297,Ctenopharyngodon_idella_g312.t1_[len=312]:0.05403):0.08201,((Anabarilius_grahami_g302.t1_[len=508]:0.04363,Ctenopharyngodon_idella_g313.t1_[len=480]:0.03637):0.00336,((Culter_alburnus_g452.t1_[len=337]:0.00304,Megalobrama_amblycephala_g164.t1_[len=337]:0.01796):0.00161,Culter_alburnus_g514.t1_[len=337]:0.00439):0.06176):0.09905):0.04683):0.01006,((((((Anabarilius_grahami_g138.t1_[len=362]:0.04503,Megalobrama_amblycephala_g399.t1_[len=415]:0.03897):0.01095,Culter_alburnus_g367.t1_[len=302]:0.04655):0.01249,Ctenopharyngodon_idella_g291.t1_[len=355]:0.03376):0.05317,((Culter_alburnus_g368.t1_[len=302]:0.02847,Megalobrama_amblycephala_g398.t1_[len=361]:0.05153):0.05519,Ctenopharyngodon_idella_g292.t1_[len=362]:0.09331):0.01333):0.12129,Culter_alburnus_g365.t1_[len=447]:0.16439):0.03447,(Culter_alburnus_g366.t1_[len=370]:0.15564,((Culter_alburnus_g445.t1_[len=407]:0.06308,Megalobrama_amblycephala_g401.t1_[len=427]:0.06492):0.01454,Ctenopharyngodon_idella_g290.t1_[len=603]:0.03796):0.03711):0.06241):0.02168):0.01012,(((((Anabarilius_grahami_g215.t1_[len=410]:0.08926,Ctenopharyngodon_idella_g123.t1_[len=379]:0.06974):0.04213,Culter_alburnus_g437.t1_[len=724]:0.06837):0.01950,Megalobrama_amblycephala_g339.t1_[len=306]:0.16525):0.05599,((((Anabarilius_grahami_g217.t1_[len=394]:0.02644,(Megalobrama_amblycephala_g20.t1_[len=394]:0.02981,(Megalobrama_amblycephala_g22.t1_[len=282]:0.00619,Megalobrama_amblycephala_g338.t1_[len=282]:0.00081):0.03269):0.00531):0.00410,Culter_alburnus_g435.t1_[len=366]:0.04377):0.06286,Culter_alburnus_g436.t1_[len=439]:0.07977):0.08090,(Anabarilius_grahami_g219.t1_[len=328]:0.05930,Culter_alburnus_g428.t1_[len=492]:0.09570):0.08006):0.05314):0.05809,(((((Anabarilius_grahami_g221.t1_[len=631]:0.05667,Ctenopharyngodon_idella_g99.t1_[len=351]:0.01633):0.02083,(Culter_alburnus_g301.t1_[len=351]:0.01211,Megalobrama_amblycephala_g463.t1_[len=527]:0.04089):0.04267):0.07552,Ctenopharyngodon_idella_g102.t1_[len=388]:0.11498):0.01522,((Anabarilius_grahami_g226.t1_[len=391]:0.04750,Culter_alburnus_g296.t1_[len=393]:0.05550):0.03270,(((Anabarilius_grahami_g227.t1_[len=406]:0.01976,(Megalobrama_amblycephala_g459.t1_[len=283]:0.07836,Megalobrama_amblycephala_g600.t1_[len=389]:0.01664):0.03724):0.02680,Ctenopharyngodon_idella_g104.t1_[len=392]:0.04520):0.01778,Ctenopharyngodon_idella_g103.t1_[len=339]:0.07885):0.03377):0.05099):0.00788,((((Anabarilius_grahami_g223.t1_[len=307]:0.03651,Culter_alburnus_g298.t1_[len=307]:0.01749):0.00628,Megalobrama_amblycephala_g462.t1_[len=311]:0.02922):0.00834,Ctenopharyngodon_idella_g101.t1_[len=311]:0.03691):0.06842,Ctenopharyngodon_idella_g100.t1_[len=303]:0.11333):0.02821):0.06347):0.00331):0.00875,((((Anabarilius_grahami_g237.t1_[len=411]:0.02740,(Culter_alburnus_g87.t1_[len=438]:0.02094,Megalobrama_amblycephala_g414.t1_[len=412]:0.02906):0.01710):0.04175,Ctenopharyngodon_idella_g136.t1_[len=447]:0.05525):0.13044,((((Anabarilius_grahami_g271.t1_[len=416]:0.01536,((Culter_alburnus_g400.t1_[len=407]:0.01599,Culter_alburnus_g402.t1_[len=407]:0.00901):0.00161,Megalobrama_amblycephala_g331.t1_[len=407]:0.01039):0.01239):0.03495,(Ctenopharyngodon_idella_g68.t1_[len=290]:0.01486,Megalobrama_amblycephala_g296.t1_[len=598]:0.05914):0.04092):0.08985,Paracanthobrama_guichenoti_g135.t1_[len=414]:0.15115):0.04643,((((Anabarilius_grahami_g439.t1_[len=310]:0.07245,Anabarilius_grahami_g440.t1_[len=318]:0.04055):0.02583,(Culter_alburnus_g414.t1_[len=313]:0.02641,Megalobrama_amblycephala_g590.t1_[len=357]:0.01459):0.02567):0.03090,((Culter_alburnus_g413.t1_[len=347]:0.03702,Megalobrama_amblycephala_g589.t1_[len=346]:0.01998):0.02768,Ctenopharyngodon_idella_g97.t1_[len=327]:0.05182):0.00217):0.01685,Ctenopharyngodon_idella_g98.t1_[len=303]:0.07174):0.12999):0.03127):0.00505,(((((Anabarilius_grahami_g84.t1_[len=332]:0.01874,(Culter_alburnus_g68.t1_[len=431]:0.09956,Megalobrama_amblycephala_g187.t1_[len=332]:-0.01556):0.03176):0.02598,Ctenopharyngodon_idella_g188.t1_[len=327]:0.04102):0.02315,Ctenopharyngodon_idella_g189.t1_[len=332]:0.04623):0.05156,(Culter_alburnus_g70.t1_[len=332]:0.04922,Ctenopharyngodon_idella_g190.t1_[len=332]:0.02278):0.08910):0.01798,((Culter_alburnus_g352.t1_[len=291]:0.04952,Megalobrama_amblycephala_g189.t1_[len=291]:0.03348):0.04187,Culter_alburnus_g69.t1_[len=298]:0.16413):0.03041):0.09238):0.02626):0.00467,(((((((((Anabarilius_grahami_g190.t1_[len=352]:0.03670,(Culter_alburnus_g325.t1_[len=352]:0.00807,Megalobrama_amblycephala_g543.t1_[len=324]:0.01093):0.01130):0.00863,Ctenopharyngodon_idella_g319.t1_[len=320]:0.01062):0.03058,Paracanthobrama_guichenoti_g197.t1_[len=360]:0.06905):0.07630,(Danio_choprai_g67.t1_[len=344]:0.02140,(Danio_jaintianensis_g64.t1_[len=344]:0.03271,(Danio_kyathit_g854.t1_[len=346]:0.03696,Danio_rerio_g587.t1_[len=327]:0.03904):0.01379):0.02935):0.12837):0.01264,((((((Carassius_auratus_g233.t1_[len=397]:0.07117,Sinocyclocheilus_anshuiensis_g324.t1_[len=370]:0.02583):0.01236,Onychostoma_macrolepis_g8.t1_[len=396]:0.03014):0.00940,Puntigrus_tetrazona_g165.t1_[len=392]:0.08135):0.00851,Oxygymnocypris_stewartii_g229.t1_[len=391]:0.07162):0.02592,(Labeo_catla_g1.t1_[len=339]:0.03208,Labeo_rohita_g641.t1_[len=396]:0.01592):0.07005):0.02580,((Cyprinus_carpio_g315.t1_[len=308]:0.16101,Sinocyclocheilus_anophthalmus_g100.t1_[len=364]:0.08499):0.01175,(Sinocyclocheilus_anshuiensis_g152.t1_[len=439]:0.06937,((Sinocyclocheilus_grahami_g38.t1_[len=388]:0.00592,Sinocyclocheilus_maitianheensis_g43.t1_[len=433]:0.02208):0.04213,Sinocyclocheilus_rhinocerous_g7.t1_[len=395]:0.01237):0.01738):0.03556):0.02473):0.03499):0.03945,(Gobiocypris_rarus_g488.t1_[len=504]:0.04377,Paracanthobrama_guichenoti_g178.t1_[len=514]:0.03223):0.11343):0.01584,(((Anabarilius_grahami_g232.t1_[len=315]:0.04215,Megalobrama_amblycephala_g632.t1_[len=321]:0.04385):0.02335,Ctenopharyngodon_idella_g140.t1_[len=321]:0.07565):0.11676,((((Anabarilius_grahami_g233.t1_[len=358]:0.05535,Ctenopharyngodon_idella_g139.t1_[len=342]:0.05665):0.00899,(Culter_alburnus_g85.t1_[len=383]:0.00540,Megalobrama_amblycephala_g633.t1_[len=383]:0.01060):0.05276):0.07223,(((Gobiocypris_rarus_g432.t1_[len=437]:0.07785,Paracanthobrama_guichenoti_g145.t1_[len=326]:0.04015):0.02038,Paracanthobrama_guichenoti_g204.t1_[len=289]:0.05162):0.03388,Paracanthobrama_guichenoti_g47.t1_[len=389]:0.09637):0.03721):0.00958,(((Anabarilius_grahami_g29.t1_[len=399]:0.05230,(Culter_alburnus_g563.t1_[len=376]:0.04284,Megalobrama_amblycephala_g117.t1_[len=373]:0.02916):0.01270):0.06711,Ctenopharyngodon_idella_g90.t1_[len=278]:0.09214):0.04398,Leuciscus_waleckii_g131.t1_[len=280]:0.17727):0.00918):0.02395):0.04495):0.01677,((((((Carassius_auratus_g64.t1_[len=285]:0.14601,(Cyprinus_carpio_g476.t1_[len=278]:0.02692,(Sinocyclocheilus_maitianheensis_g75.t1_[len=473]:0.06383,Sinocyclocheilus_rhinocerous_g103.t1_[len=286]:0.02017):0.04908):0.06424):0.03472,Sinocyclocheilus_grahami_g285.t1_[len=315]:0.11653):0.05421,(((Labeo_catla_g450.t1_[len=296]:0.02092,Labeo_rohita_g561.t1_[len=291]:0.06308):0.04431,Labeo_rohita_g149.t1_[len=307]:0.04869):0.10582,(((Labeo_catla_g451.t1_[len=349]:0.02585,Labeo_rohita_g562.t1_[len=349]:0.01815):0.01355,Labeo_rohita_g148.t1_[len=360]:0.02495):0.04767,(Labeo_catla_g452.t1_[len=319]:0.01468,(Labeo_rohita_g147.t1_[len=319]:0.01092,Labeo_rohita_g563.t1_[len=320]:0.03808):0.00782):0.04371):0.06427):0.04566):0.03327,((Labeo_catla_g360.t1_[len=296]:0.03428,Labeo_rohita_g564.t1_[len=277]:0.08972):0.14113,((Labeo_catla_g362.t1_[len=291]:0.02965,(Labeo_rohita_g185.t1_[len=278]:0.01793,Labeo_rohita_g666.t1_[len=291]:-0.01393):0.03185):0.11300,((Labeo_rohita_g145.t1_[len=278]:0.02681,Labeo_rohita_g667.t1_[len=277]:-0.00081):0.04972,Labeo_rohita_g565.t1_[len=298]:0.01328):0.08100):0.04043):0.06478):0.03733,((Sinocyclocheilus_anophthalmus_g92.t1_[len=354]:0.07249,Sinocyclocheilus_anshuiensis_g350.t1_[len=422]:0.02051):0.03530,Sinocyclocheilus_grahami_g219.t1_[len=346]:0.10720):0.10191):0.05113,((((((Gobiocypris_rarus_g102.t1_[len=307]:0.13849,(Gobiocypris_rarus_g116.t1_[len=333]:0.03295,Gobiocypris_rarus_g528.t1_[len=334]:0.01305):0.09601):0.05295,(Gobiocypris_rarus_g38.t1_[len=324]:0.15186,Paracanthobrama_guichenoti_g105.t1_[len=369]:0.14214):0.03017):0.00649,(Paracanthobrama_guichenoti_g119.t1_[len=368]:0.14501,Paracanthobrama_guichenoti_g96.t1_[len=356]:0.10298):0.08182):0.02015,(Gobiocypris_rarus_g16.t1_[len=460]:0.15837,(Paracanthobrama_guichenoti_g116.t1_[len=495]:0.07416,Paracanthobrama_guichenoti_g97.t1_[len=393]:0.14184):0.04413):0.03983):0.01010,(Gobiocypris_rarus_g32.t1_[len=356]:0.10343,Paracanthobrama_guichenoti_g473.t1_[len=325]:0.08357):0.11461):0.01611,((Gobiocypris_rarus_g367.t1_[len=344]:0.05571,Paracanthobrama_guichenoti_g501.t1_[len=324]:0.03929):0.13549,Gobiocypris_rarus_g416.t1_[len=495]:0.15251):0.03283):0.00540):0.00935):0.00909,((((((((((Anabarilius_grahami_g264.t1_[len=441]:0.03495,(Culter_alburnus_g536.t1_[len=443]:0.01844,Megalobrama_amblycephala_g287.t1_[len=444]:0.01556):0.00755):0.02307,Culter_alburnus_g535.t1_[len=467]:0.05293):0.01122,Ctenopharyngodon_idella_g75.t1_[len=444]:0.03728):0.02489,Megalobrama_amblycephala_g285.t1_[len=813]:0.12311):0.05971,((Culter_alburnus_g534.t1_[len=363]:0.02660,Megalobrama_amblycephala_g284.t1_[len=409]:0.00740):0.02945,Ctenopharyngodon_idella_g74.t1_[len=409]:0.03305):0.10320):0.03535,((((((Anabarilius_grahami_g445.t1_[len=387]:0.00841,(Culter_alburnus_g408.t1_[len=387]:0.00000,Megalobrama_amblycephala_g583.t1_[len=387]:0.00000):0.02059):0.03133,Ctenopharyngodon_idella_g92.t1_[len=388]:0.03767):0.05929,(Gobiocypris_rarus_g424.t1_[len=414]:0.06896,Paracanthobrama_guichenoti_g132.t1_[len=414]:0.05504):0.03796):0.06035,((Labeo_catla_g123.t1_[len=371]:0.01017,Labeo_rohita_g217.t1_[len=361]:0.01783):0.10640,Sinocyclocheilus_anshuiensis_g117.t1_[len=424]:0.10110):0.06562):0.00419,(Onychostoma_macrolepis_g302.t1_[len=714]:0.15309,Paracanthobrama_guichenoti_g114.t1_[len=312]:0.13391):0.04355):0.01651,(Leuciscus_waleckii_g175.t1_[len=298]:0.21839,(Sinocyclocheilus_anophthalmus_g303.t1_[len=382]:0.09591,Sinocyclocheilus_anshuiensis_g333.t1_[len=452]:0.33109):0.08461):0.04149):0.01156):0.00164,((Anabarilius_grahami_g268.t1_[len=307]:0.05562,(Culter_alburnus_g496.t1_[len=304]:0.04291,Megalobrama_amblycephala_g251.t1_[len=304]:0.04309):0.02788):0.02846,((Culter_alburnus_g521.t1_[len=289]:0.03060,Megalobrama_amblycephala_g252.t1_[len=294]:0.03540):0.06028,Ctenopharyngodon_idella_g70.t1_[len=283]:0.10472):0.03286):0.10338):0.00802,(Carassius_auratus_g341.t1_[len=431]:0.14761,(Cyprinus_carpio_g93.t1_[len=605]:0.12758,(Onychostoma_macrolepis_g344.t1_[len=400]:0.04744,((((Sinocyclocheilus_anophthalmus_g228.t1_[len=471]:0.01635,Sinocyclocheilus_rhinocerous_g234.t1_[len=416]:0.03765):0.01091,Sinocyclocheilus_maitianheensis_g56.t1_[len=471]:-0.00141):0.01024,Sinocyclocheilus_grahami_g157.t1_[len=471]:0.00451):0.01039,Sinocyclocheilus_anshuiensis_g53.t1_[len=471]:0.01524):0.01956):0.02833):0.01243):0.11189):0.02743,((((((Carassius_auratus_g207.t1_[len=316]:0.02993,Carassius_auratus_g209.t1_[len=326]:0.02207):0.21474,(((((Carassius_auratus_g48.t1_[len=303]:0.12612,(Sinocyclocheilus_anshuiensis_g32.t1_[len=333]:0.06286,(Sinocyclocheilus_grahami_g94.t1_[len=443]:0.02278,Sinocyclocheilus_maitianheensis_g89.t1_[len=385]:0.01422):0.03714):0.01588):0.03300,Onychostoma_macrolepis_g229.t1_[len=313]:0.15263):0.02302,(Onychostoma_macrolepis_g233.t1_[len=443]:0.08510,((Sinocyclocheilus_anophthalmus_g219.t1_[len=469]:0.04471,(Sinocyclocheilus_grahami_g256.t1_[len=440]:0.01971,Sinocyclocheilus_maitianheensis_g220.t1_[len=394]:0.04129):0.01479):0.01247,(Sinocyclocheilus_anshuiensis_g141.t1_[len=388]:0.06589,Sinocyclocheilus_rhinocerous_g74.t1_[len=440]:0.01211):0.01890):0.02859):0.04612):0.02199,((((((Cyprinus_carpio_g456.t1_[len=385]:0.07494,Sinocyclocheilus_anshuiensis_g285.t1_[len=302]:0.03406):0.01314,(Sinocyclocheilus_grahami_g118.t1_[len=406]:0.00612,Sinocyclocheilus_maitianheensis_g131.t1_[len=377]:0.01288):0.06736):0.03395,((Labeo_catla_g215.t1_[len=359]:0.00000,Labeo_catla_g337.t1_[len=359]:0.00000):0.00868,Labeo_rohita_g472.t1_[len=359]:0.01432):0.10780):0.01097,(Labeo_catla_g201.t1_[len=408]:0.01221,Labeo_rohita_g374.t1_[len=402]:0.02279):0.11740):0.01333,(((((((Labeo_catla_g151.t1_[len=296]:0.01010,Labeo_rohita_g711.t1_[len=276]:0.02190):0.00508,Labeo_rohita_g493.t1_[len=317]:0.02042):0.07014,Labeo_catla_g253.t1_[len=308]:0.03536):0.02340,((Labeo_catla_g233.t1_[len=284]:0.06500,(Labeo_catla_g310.t1_[len=280]:0.03994,Labeo_rohita_g701.t1_[len=280]:0.04206):0.01050):0.02468,Labeo_rohita_g103.t1_[len=313]:0.10032):0.01679):0.03336,((Onychostoma_macrolepis_g269.t1_[len=382]:0.03308,Oxygymnocypris_stewartii_g195.t1_[len=382]:0.07492):0.02274,(((Sinocyclocheilus_anophthalmus_g336.t1_[len=413]:0.01651,Sinocyclocheilus_maitianheensis_g26.t1_[len=413]:0.00549):0.01258,Sinocyclocheilus_anshuiensis_g179.t1_[len=413]:0.00892):0.01576,Sinocyclocheilus_rhinocerous_g26.t1_[len=413]:0.00749):0.04720):0.01510):0.01047,((Labeo_catla_g238.t1_[len=299]:0.01545,Labeo_rohita_g594.t1_[len=299]:0.01155):0.12521,Onychostoma_macrolepis_g315.t1_[len=355]:0.08179):0.01738):0.00973,((Labeo_catla_g225.t1_[len=331]:0.01509,(Labeo_rohita_g115.t1_[len=331]:0.00000,Labeo_rohita_g691.t1_[len=331]:0.00000):0.01891):0.02657,((Labeo_rohita_g11.t1_[len=281]:0.00000,Labeo_rohita_g265.t1_[len=281]:0.00000):0.04209,Labeo_rohita_g622.t1_[len=285]:0.02191):0.03168):0.09460):0.02503):0.02138,((Onychostoma_macrolepis_g224.t1_[len=359]:0.07842,Sinocyclocheilus_anshuiensis_g109.t1_[len=296]:0.11658):0.04078,((Sinocyclocheilus_anophthalmus_g210.t1_[len=466]:0.01746,Sinocyclocheilus_maitianheensis_g128.t1_[len=302]:0.03054):0.02752,Sinocyclocheilus_grahami_g121.t1_[len=279]:0.04048):0.08010):0.01874):0.01484):0.00649,(((((Carassius_auratus_g50.t1_[len=300]:0.08067,((Cyprinus_carpio_g220.t1_[len=288]:0.09617,(Sinocyclocheilus_anshuiensis_g34.t1_[len=337]:0.02799,((Sinocyclocheilus_grahami_g92.t1_[len=304]:0.02284,Sinocyclocheilus_maitianheensis_g91.t1_[len=327]:0.01716):0.00472,Sinocyclocheilus_rhinocerous_g259.t1_[len=311]:0.01328):0.00526):0.01170):0.03255,Onychostoma_macrolepis_g227.t1_[len=330]:0.03870):0.02489):0.03294,Puntigrus_tetrazona_g10.t1_[len=307]:0.15431):0.01792,(Labeo_catla_g456.t1_[len=307]:0.03596,(Labeo_rohita_g113.t1_[len=307]:0.00000,Labeo_rohita_g693.t1_[len=307]:0.00000):0.02104):0.09001):0.02650,Oxygymnocypris_stewartii_g161.t1_[len=302]:0.18985):0.02141,Sinocyclocheilus_rhinocerous_g257.t1_[len=361]:0.14169):0.03196):0.01212):0.00503,(((Carassius_auratus_g42.t1_[len=324]:0.13557,(Onychostoma_macrolepis_g342.t1_[len=386]:0.07406,Oxygymnocypris_stewartii_g157.t1_[len=328]:0.09294):0.02443):0.02731,(((((Labeo_catla_g152.t1_[len=287]:0.01731,Labeo_rohita_g492.t1_[len=318]:0.02169):0.02682,(((Labeo_catla_g159.t1_[len=327]:0.00500,Labeo_rohita_g527.t1_[len=327]:0.00100):0.01554,(Labeo_catla_g478.t1_[len=333]:-0.00740,Labeo_rohita_g672.t1_[len=645]:0.07040):0.03096):0.00198,Labeo_catla_g254.t1_[len=304]:0.03202):0.00355):0.01533,((((Labeo_catla_g348.t1_[len=302]:0.02574,((Labeo_catla_g357.t1_[len=284]:0.00543,(Labeo_rohita_g249.t1_[len=284]:0.00000,Labeo_rohita_g508.t1_[len=284]:0.00000):0.01557):0.00492,Labeo_rohita_g73.t1_[len=279]:0.01058):0.04401):0.00659,Labeo_rohita_g272.t1_[len=302]:0.01928):0.01102,Labeo_rohita_g342.t1_[len=284]:0.06135):0.00893,Labeo_catla_g447.t1_[len=304]:0.02123):0.02238):0.01463,Labeo_catla_g496.t1_[len=332]:0.04178):0.04472,Labeo_rohita_g710.t1_[len=322]:0.11966):0.05367):0.00904,((Labeo_catla_g45.t1_[len=415]:0.02180,Labeo_rohita_g100.t1_[len=415]:0.02220):0.08643,Labeo_rohita_g390.t1_[len=433]:0.11907):0.01735):0.03488):0.00265,((Sinocyclocheilus_anophthalmus_g98.t1_[len=276]:0.18579,Sinocyclocheilus_grahami_g313.t1_[len=352]:0.23521):0.04121,(Sinocyclocheilus_anshuiensis_g268.t1_[len=311]:0.17864,Sinocyclocheilus_rhinocerous_g177.t1_[len=323]:0.10936):0.05729):0.01274):0.00397,(((((Carassius_auratus_g267.t1_[len=365]:0.06599,Cyprinus_carpio_g75.t1_[len=387]:0.05301):0.06080,Carassius_auratus_g274.t1_[len=445]:0.26620):0.02329,((Cyprinus_carpio_g135.t1_[len=410]:0.09513,Cyprinus_carpio_g459.t1_[len=279]:0.25487):0.06478,Cyprinus_carpio_g48.t1_[len=327]:0.15372):0.02333):0.00775,Cyprinus_carpio_g345.t1_[len=427]:0.19819):0.02074,(Onychostoma_macrolepis_g231.t1_[len=400]:0.11173,Sinocyclocheilus_anshuiensis_g31.t1_[len=307]:0.09127):0.07754):0.02650):0.02048,((((Cyprinus_carpio_g328.t1_[len=357]:0.08324,Cyprinus_carpio_g9.t1_[len=297]:0.07376):0.05348,((((Cyprinus_carpio_g8.t1_[len=288]:0.07320,Sinocyclocheilus_grahami_g95.t1_[len=312]:0.03880):0.01894,Sinocyclocheilus_anophthalmus_g132.t1_[len=312]:0.02856):0.03807,(Sinocyclocheilus_anophthalmus_g259.t1_[len=542]:0.05193,Sinocyclocheilus_maitianheensis_g87.t1_[len=619]:0.00907):0.11030):0.01458,Sinocyclocheilus_maitianheensis_g88.t1_[len=382]:0.10474):0.01349):0.03686,Sinocyclocheilus_rhinocerous_g256.t1_[len=419]:0.15712):0.02838,(Labeo_catla_g43.t1_[len=370]:0.17174,(Oxygymnocypris_stewartii_g214.t1_[len=317]:0.15075,(Puntigrus_tetrazona_g8.t1_[len=360]:0.05794,Puntigrus_tetrazona_g90.t1_[len=435]:0.00206):0.11275):0.05026):0.03960):0.06073):0.03227):0.00721,((((((Anabarilius_grahami_g277.t1_[len=329]:0.02823,(Culter_alburnus_g47.t1_[len=421]:0.04917,Megalobrama_amblycephala_g416.t1_[len=455]:0.03083):0.01977):0.01412,Ctenopharyngodon_idella_g179.t1_[len=337]:0.06388):0.10062,((Gobiocypris_rarus_g487.t1_[len=322]:0.03328,Paracanthobrama_guichenoti_g177.t1_[len=395]:0.05772):0.07045,Leuciscus_waleckii_g184.t1_[len=318]:0.13955):0.03023):0.04077,((Danio_aesculapii_g25.t1_[len=314]:0.05062,((Danio_choprai_g73.t1_[len=314]:0.03692,(Danio_kyathit_g848.t1_[len=342]:0.02647,Danio_tinwini_g63.t1_[len=292]:0.06853):0.02008):0.00063,Danio_jaintianensis_g58.t1_[len=314]:0.03512):0.00463):0.00692,(Danio_albolineatus_g257.t1_[len=308]:0.06343,Danio_rerio_g583.t1_[len=314]:0.06857):0.00355):0.18901):0.01721,Cyprinus_carpio_g51.t1_[len=309]:0.19436):0.01732,Ctenopharyngodon_idella_g342.t1_[len=281]:0.35399):0.04483):0.00692):0.00664):0.00393,((Anabarilius_grahami_g259.t1_[len=335]:0.07428,Ctenopharyngodon_idella_g80.t1_[len=381]:0.03972):0.05445,(Culter_alburnus_g600.t1_[len=338]:0.03543,Megalobrama_amblycephala_g344.t1_[len=319]:0.02857):0.06580):0.15294):0.00940,((((((Anabarilius_grahami_g263.t1_[len=401]:0.02123,Ctenopharyngodon_idella_g77.t1_[len=401]:0.03077):0.00469,(Culter_alburnus_g538.t1_[len=401]:0.01067,Megalobrama_amblycephala_g289.t1_[len=401]:0.00233):0.03331):0.12356,(((Anabarilius_grahami_g436.t1_[len=497]:0.03244,Culter_alburnus_g577.t1_[len=498]:0.02756):0.00476,Ctenopharyngodon_idella_g83.t1_[len=465]:0.02874):0.05017,(((Culter_alburnus_g520.t1_[len=367]:0.00217,Megalobrama_amblycephala_g250.t1_[len=367]:0.00583):0.02200,Ctenopharyngodon_idella_g69.t1_[len=371]:0.03300):0.06757,Paracanthobrama_guichenoti_g482.t1_[len=471]:0.09443):0.01008):0.00924):0.02539,Leuciscus_waleckii_g121.t1_[len=303]:0.20087):0.06920,((Gobiocypris_rarus_g104.t1_[len=420]:0.08643,Gobiocypris_rarus_g52.t1_[len=303]:0.04457):0.12755,((Gobiocypris_rarus_g112.t1_[len=475]:0.10247,Gobiocypris_rarus_g113.t1_[len=478]:0.09453):0.05618,((Gobiocypris_rarus_g13.t1_[len=331]:0.15307,(Paracanthobrama_guichenoti_g51.t1_[len=430]:0.14347,Paracanthobrama_guichenoti_g65.t1_[len=311]:0.15853):0.00293):0.01300,(Gobiocypris_rarus_g387.t1_[len=349]:0.10764,(Paracanthobrama_guichenoti_g36.t1_[len=440]:0.01575,Paracanthobrama_guichenoti_g43.t1_[len=360]:0.00925):0.05936):0.10731):0.02391):0.02457):0.01963):0.01031,(((((((((((Gobiocypris_rarus_g10.t1_[len=501]:0.05496,Paracanthobrama_guichenoti_g48.t1_[len=707]:0.07404):0.05998,Paracanthobrama_guichenoti_g91.t1_[len=472]:0.10202):0.01766,Gobiocypris_rarus_g584.t1_[len=316]:0.13284):0.03622,(Gobiocypris_rarus_g23.t1_[len=318]:0.19347,((((Gobiocypris_rarus_g384.t1_[len=498]:0.10122,Paracanthobrama_guichenoti_g241.t1_[len=583]:0.10478):0.03094,Gobiocypris_rarus_g408.t1_[len=914]:0.16456):0.02415,((Gobiocypris_rarus_g396.t1_[len=415]:0.15563,((Gobiocypris_rarus_g41.t1_[len=359]:0.10343,Paracanthobrama_guichenoti_g477.t1_[len=384]:0.08357):0.03355,Paracanthobrama_guichenoti_g470.t1_[len=497]:0.10995):0.02362):0.00065,(Gobiocypris_rarus_g530.t1_[len=359]:0.10226,Paracanthobrama_guichenoti_g84.t1_[len=387]:0.10174):0.03035):0.00842):0.01989,((Gobiocypris_rarus_g45.t1_[len=302]:0.14306,((Paracanthobrama_guichenoti_g305.t1_[len=386]:0.00000,Paracanthobrama_guichenoti_g55.t1_[len=386]:0.00000):0.11234,Paracanthobrama_guichenoti_g95.t1_[len=499]:0.10266):0.00994):0.01812,((Paracanthobrama_guichenoti_g120.t1_[len=286]:0.16476,Paracanthobrama_guichenoti_g98.t1_[len=329]:0.10024):0.03035,Paracanthobrama_guichenoti_g122.t1_[len=555]:0.07665):0.02031):0.01021):0.00866):0.00862):0.01555,((Gobiocypris_rarus_g136.t1_[len=384]:0.15037,(Gobiocypris_rarus_g21.t1_[len=393]:0.09000,((Paracanthobrama_guichenoti_g391.t1_[len=277]:0.03560,Paracanthobrama_guichenoti_g68.t1_[len=310]:0.09440):0.03325,((Paracanthobrama_guichenoti_g459.t1_[len=280]:0.02099,Paracanthobrama_guichenoti_g71.t1_[len=324]:0.00901):0.02008,Paracanthobrama_guichenoti_g74.t1_[len=334]:0.03892):0.02250):0.06387):0.05401):0.06356,(Gobiocypris_rarus_g57.t1_[len=443]:0.09920,Gobiocypris_rarus_g591.t1_[len=312]:0.08180):0.06537):0.00690):0.00663,(((Gobiocypris_rarus_g516.t1_[len=359]:0.02860,(Gobiocypris_rarus_g575.t1_[len=355]:-0.00349,Gobiocypris_rarus_g579.t1_[len=355]:0.01749):0.04790):0.10890,Gobiocypris_rarus_g565.t1_[len=332]:0.18060):0.01218,Paracanthobrama_guichenoti_g94.t1_[len=544]:0.17219):0.00821):0.00612,(Gobiocypris_rarus_g534.t1_[len=346]:0.12250,Gobiocypris_rarus_g602.t1_[len=378]:0.11250):0.08833):0.01784,((Gobiocypris_rarus_g545.t1_[len=544]:0.10162,Gobiocypris_rarus_g98.t1_[len=363]:0.10338):0.06956,Paracanthobrama_guichenoti_g408.t1_[len=281]:0.33994):0.02836):0.00639,((Gobiocypris_rarus_g394.t1_[len=387]:0.07484,Gobiocypris_rarus_g397.t1_[len=441]:0.12916):0.01934,Paracanthobrama_guichenoti_g83.t1_[len=383]:0.07366):0.09881):0.00079,(Gobiocypris_rarus_g26.t1_[len=359]:0.16805,(Gobiocypris_rarus_g390.t1_[len=304]:0.09041,Paracanthobrama_guichenoti_g88.t1_[len=558]:0.10259):0.09045):0.03183):0.00856,(((((Gobiocypris_rarus_g525.t1_[len=357]:0.00776,Gobiocypris_rarus_g589.t1_[len=305]:0.18624):0.00599,Gobiocypris_rarus_g594.t1_[len=357]:0.02101):0.09615,Gobiocypris_rarus_g529.t1_[len=286]:0.25285):0.04104,Gobiocypris_rarus_g555.t1_[len=299]:0.21521):0.03418,((Gobiocypris_rarus_g558.t1_[len=470]:0.12688,Gobiocypris_rarus_g66.t1_[len=370]:0.15012):0.01317,(Paracanthobrama_guichenoti_g63.t1_[len=435]:0.04612,Paracanthobrama_guichenoti_g79.t1_[len=306]:0.05988):0.08158):0.02520):0.04776):0.00680):0.01584):0.00356,((((((((((Anabarilius_grahami_g30.t1_[len=577]:0.02687,Megalobrama_amblycephala_g116.t1_[len=355]:0.09913):0.04698,(Culter_alburnus_g564.t1_[len=300]:0.13262,Ctenopharyngodon_idella_g89.t1_[len=605]:0.03838):0.01327):0.04576,((Anabarilius_grahami_g34.t1_[len=384]:0.05738,(Culter_alburnus_g27.t1_[len=381]:0.01349,Megalobrama_amblycephala_g110.t1_[len=384]:0.02151):0.02462):0.01352,Ctenopharyngodon_idella_g86.t1_[len=384]:0.05848):0.09142):0.01146,((((Anabarilius_grahami_g31.t1_[len=377]:0.10622,Megalobrama_amblycephala_g115.t1_[len=495]:0.11878):0.03335,(Anabarilius_grahami_g32.t1_[len=317]:0.05883,(Culter_alburnus_g265.t1_[len=317]:0.01410,(Megalobrama_amblycephala_g113.t1_[len=317]:0.00000,Megalobrama_amblycephala_g114.t1_[len=317]:0.00000):0.01190):0.01367):0.02965):0.01450,Ctenopharyngodon_idella_g87.t1_[len=342]:0.06563):0.05087,(Anabarilius_grahami_g33.t1_[len=321]:0.06727,(Culter_alburnus_g28.t1_[len=310]:0.00981,Megalobrama_amblycephala_g112.t1_[len=311]:0.02019):0.03423):0.11349):0.02750):0.01576,((Gobiocypris_rarus_g108.t1_[len=302]:0.08962,Gobiocypris_rarus_g531.t1_[len=437]:0.10838):0.05815,Paracanthobrama_guichenoti_g124.t1_[len=278]:0.20385):0.03567):0.01213,Ctenopharyngodon_idella_g88.t1_[len=318]:0.17519):0.02992,((((((Anabarilius_grahami_g460.t1_[len=431]:0.01232,Megalobrama_amblycephala_g260.t1_[len=426]:0.02368):0.00427,Culter_alburnus_g77.t1_[len=372]:0.03173):0.02492,Ctenopharyngodon_idella_g154.t1_[len=570]:0.02233):0.10816,((Gobiocypris_rarus_g431.t1_[len=540]:0.02347,Paracanthobrama_guichenoti_g144.t1_[len=313]:0.03953):0.06595,Hypophthalmichthys_molitrix_g49.t1_[len=297]:0.20555):0.02437):0.04357,((((((Carassius_auratus_g348.t1_[len=379]:0.04802,((((Sinocyclocheilus_anophthalmus_g86.t1_[len=386]:0.00135,Sinocyclocheilus_maitianheensis_g268.t1_[len=386]:0.00365):0.00413,Sinocyclocheilus_grahami_g6.t1_[len=386]:0.00637):0.00130,Sinocyclocheilus_rhinocerous_g323.t1_[len=386]:0.01045):0.00096,Sinocyclocheilus_anshuiensis_g214.t1_[len=386]:0.01304):0.02642):0.01021,Cyprinus_carpio_g382.t1_[len=326]:0.08401):0.04092,((Onychostoma_macrolepis_g352.t1_[len=389]:0.03847,Onychostoma_macrolepis_g360.t1_[len=389]:0.04753):0.01727,Puntigrus_tetrazona_g34.t1_[len=387]:0.08323):0.00519):0.03717,((Labeo_catla_g177.t1_[len=392]:0.00972,Labeo_rohita_g400.t1_[len=363]:-0.00172):0.07688,(Sinocyclocheilus_anshuiensis_g273.t1_[len=304]:0.03936,Sinocyclocheilus_rhinocerous_g313.t1_[len=305]:0.01164):0.08237):0.01691):0.02040,Cyprinus_carpio_g115.t1_[len=281]:0.10893):0.04519,(((Cyprinus_carpio_g295.t1_[len=350]:0.07544,(Sinocyclocheilus_anshuiensis_g12.t1_[len=385]:0.05672,((Sinocyclocheilus_grahami_g193.t1_[len=392]:0.01489,Sinocyclocheilus_maitianheensis_g207.t1_[len=392]:0.01611):0.01793,Sinocyclocheilus_rhinocerous_g15.t1_[len=392]:0.01907):0.00903):0.01743):0.01990,Sinocyclocheilus_anophthalmus_g24.t1_[len=483]:0.06516):0.06095,Sinocyclocheilus_anophthalmus_g267.t1_[len=346]:0.19599):0.02779):0.04785):0.01909,((Gobiocypris_rarus_g430.t1_[len=582]:0.03895,Paracanthobrama_guichenoti_g142.t1_[len=556]:0.05305):0.07734,(Leuciscus_waleckii_g132.t1_[len=319]:0.07906,Paracanthobrama_guichenoti_g205.t1_[len=363]:0.09194):0.05666):0.04914):0.00747):0.02371,((((Cyprinus_carpio_g144.t1_[len=538]:0.12129,Sinocyclocheilus_anophthalmus_g186.t1_[len=437]:0.21071):0.08764,((Onychostoma_macrolepis_g74.t1_[len=343]:0.13527,(((Sinocyclocheilus_anshuiensis_g105.t1_[len=596]:0.01301,Sinocyclocheilus_grahami_g298.t1_[len=596]:0.02599):0.00813,Sinocyclocheilus_maitianheensis_g286.t1_[len=487]:0.04937):0.00854,Sinocyclocheilus_rhinocerous_g189.t1_[len=596]:0.01021):0.08436):0.02111,(Sinocyclocheilus_anophthalmus_g205.t1_[len=333]:0.08131,((Sinocyclocheilus_anshuiensis_g65.t1_[len=465]:0.02220,(Sinocyclocheilus_grahami_g289.t1_[len=520]:0.01771,Sinocyclocheilus_rhinocerous_g44.t1_[len=520]:0.01129):0.00180):0.03416,Sinocyclocheilus_maitianheensis_g162.t1_[len=548]:0.02959):0.02444):0.05905):0.03083):0.02054,Cyprinus_carpio_g167.t1_[len=673]:0.14962):0.03283,(((Cyprinus_carpio_g370.t1_[len=295]:0.22023,Onychostoma_macrolepis_g52.t1_[len=335]:0.12977):0.06136,(Onychostoma_macrolepis_g54.t1_[len=296]:0.09432,Puntigrus_tetrazona_g180.t1_[len=322]:0.13468):0.05339):0.00461,(((Labeo_catla_g440.t1_[len=474]:0.01119,Labeo_rohita_g273.t1_[len=470]:0.03681):0.10284,(Labeo_catla_g441.t1_[len=278]:0.10305,((Labeo_rohita_g25.t1_[len=287]:0.01018,Labeo_rohita_g610.t1_[len=286]:0.01082):0.02696,Labeo_rohita_g274.t1_[len=282]:0.07004):0.01595):0.09554):0.04215,(Onychostoma_macrolepis_g79.t1_[len=305]:0.08748,(((Sinocyclocheilus_anophthalmus_g118.t1_[len=326]:0.01833,Sinocyclocheilus_maitianheensis_g287.t1_[len=423]:0.02567):0.03123,Sinocyclocheilus_grahami_g5.t1_[len=557]:0.00527):0.00869,Sinocyclocheilus_rhinocerous_g40.t1_[len=501]:0.00856):0.04714):0.08577):0.03903):0.04329):0.00320):0.01439,(((((Carassius_auratus_g152.t1_[len=545]:0.05852,(Sinocyclocheilus_grahami_g4.t1_[len=758]:0.00274,Sinocyclocheilus_rhinocerous_g277.t1_[len=730]:0.02326):0.04548):0.05141,(Labeo_catla_g374.t1_[len=321]:0.10098,((Labeo_rohita_g276.t1_[len=730]:0.00158,Labeo_rohita_g555.t1_[len=730]:0.00142):0.01164,(Labeo_rohita_g619.t1_[len=730]:0.00000,Labeo_rohita_g663.t1_[len=730]:0.00000):0.00936):0.04177):0.02359):0.01786,Cyprinus_carpio_g354.t1_[len=449]:0.16014):0.08891,((Danio_aesculapii_g35.t1_[len=333]:0.04693,Danio_rerio_g602.t1_[len=337]:0.03907):0.01250,(Danio_kyathit_g838.t1_[len=326]:0.00876,Danio_tinwini_g67.t1_[len=326]:0.01024):0.03950):0.23172):0.01597,(Labeo_catla_g121.t1_[len=340]:0.04504,Labeo_rohita_g219.t1_[len=497]:0.05396):0.17713):0.00919):0.00194,(((Anabarilius_grahami_g94.t1_[len=500]:0.14200,Ctenopharyngodon_idella_g186.t1_[len=980]:0.12400):0.01335,(Gobiocypris_rarus_g436.t1_[len=948]:0.04872,Paracanthobrama_guichenoti_g154.t1_[len=533]:0.08228):0.06490):0.04817,((((((Carassius_auratus_g65.t1_[len=421]:0.18309,(Sinocyclocheilus_anophthalmus_g111.t1_[len=425]:0.05170,(Sinocyclocheilus_anshuiensis_g294.t1_[len=498]:0.00364,(Sinocyclocheilus_maitianheensis_g76.t1_[len=356]:0.03213,Sinocyclocheilus_rhinocerous_g104.t1_[len=347]:0.02087):0.01536):0.02205):0.08279):0.04324,((Labeo_catla_g363.t1_[len=387]:0.03525,Labeo_rohita_g184.t1_[len=484]:0.01875):0.01332,Labeo_rohita_g566.t1_[len=427]:0.06418):0.10611):0.00457,Onychostoma_macrolepis_g189.t1_[len=437]:0.13682):0.01541,(((((((Carassius_auratus_g68.t1_[len=287]:0.17611,Cyprinus_carpio_g422.t1_[len=293]:0.20589):0.04815,(Sinocyclocheilus_anshuiensis_g293.t1_[len=396]:0.10476,(Sinocyclocheilus_grahami_g318.t1_[len=321]:0.03215,Sinocyclocheilus_rhinocerous_g105.t1_[len=393]:0.02585):0.06074):0.01622):0.02380,Sinocyclocheilus_anshuiensis_g292.t1_[len=452]:0.10263):0.02418,Onychostoma_macrolepis_g188.t1_[len=319]:0.13388):0.01642,(Labeo_rohita_g182.t1_[len=574]:0.00574,Labeo_rohita_g568.t1_[len=566]:0.00726):0.16280):0.01292,((Labeo_catla_g364.t1_[len=434]:0.02613,(Labeo_rohita_g183.t1_[len=365]:0.00318,Labeo_rohita_g567.t1_[len=365]:0.00182):0.02887):0.06336,Labeo_catla_g365.t1_[len=286]:0.10239):0.05649):0.02364,Sinocyclocheilus_maitianheensis_g77.t1_[len=298]:0.18297):0.00198):0.01927,Labeo_rohita_g181.t1_[len=345]:0.22983):0.01074,Puntigrus_tetrazona_g148.t1_[len=438]:0.29610):0.02070):0.01428):0.00556):0.00295,(((Carassius_auratus_g11.t1_[len=286]:0.18618,(Sinocyclocheilus_anshuiensis_g126.t1_[len=435]:0.10547,Sinocyclocheilus_grahami_g77.t1_[len=657]:0.12853):0.02832):0.00729,(((Carassius_auratus_g85.t1_[len=483]:0.07879,Cyprinus_carpio_g228.t1_[len=310]:0.13721):0.09693,((Labeo_catla_g281.t1_[len=286]:0.07605,Labeo_rohita_g624.t1_[len=294]:0.04295):0.20608,((Sinocyclocheilus_anshuiensis_g42.t1_[len=639]:0.04536,Sinocyclocheilus_grahami_g230.t1_[len=726]:0.04164):0.02234,Sinocyclocheilus_rhinocerous_g200.t1_[len=322]:0.13216):0.03642):0.01101):0.02328,((((((Labeo_catla_g297.t1_[len=353]:-0.00332,(Labeo_rohita_g585.t1_[len=353]:-0.01372,Labeo_rohita_g72.t1_[len=325]:0.01972):0.01082):0.01215,Labeo_rohita_g268.t1_[len=325]:0.03160):0.10270,Labeo_rohita_g714.t1_[len=372]:0.09218):0.02287,Labeo_rohita_g143.t1_[len=365]:0.15857):0.01183,Labeo_catla_g58.t1_[len=327]:0.19949):0.04901,Labeo_catla_g66.t1_[len=328]:0.29710):0.04575):0.01833):0.00670,(((((Carassius_auratus_g28.t1_[len=303]:0.07165,Cyprinus_carpio_g430.t1_[len=302]:0.04935):0.01605,((Sinocyclocheilus_anophthalmus_g163.t1_[len=308]:0.02540,Sinocyclocheilus_maitianheensis_g312.t1_[len=308]:0.02760):0.02572,Sinocyclocheilus_rhinocerous_g302.t1_[len=302]:0.02578):0.02145):0.06028,Onychostoma_macrolepis_g254.t1_[len=424]:0.11759):0.05468,(Sinocyclocheilus_anophthalmus_g339.t1_[len=314]:0.11585,Sinocyclocheilus_maitianheensis_g315.t1_[len=333]:0.10615):0.07394):0.02924,((((Carassius_auratus_g36.t1_[len=303]:0.21412,((Sinocyclocheilus_anshuiensis_g174.t1_[len=469]:0.02191,(Sinocyclocheilus_grahami_g184.t1_[len=452]:0.01880,Sinocyclocheilus_maitianheensis_g30.t1_[len=452]:0.01020):0.00859):0.06296,Sinocyclocheilus_anshuiensis_g23.t1_[len=282]:0.10154):0.00913):0.00572,((Labeo_catla_g30.t1_[len=341]:0.00551,Labeo_rohita_g396.t1_[len=341]:0.00349):0.09936,Onychostoma_macrolepis_g246.t1_[len=395]:0.11614):0.02868):0.00976,(Sinocyclocheilus_anshuiensis_g15.t1_[len=281]:0.14509,Sinocyclocheilus_grahami_g248.t1_[len=299]:0.10791):0.09073):0.04542,((((Carassius_auratus_g81.t1_[len=281]:0.25005,(Cyprinus_carpio_g191.t1_[len=305]:0.11041,Onychostoma_macrolepis_g322.t1_[len=314]:0.10159):0.03945):0.03466,(Labeo_catla_g530.t1_[len=295]:0.07982,Labeo_rohita_g384.t1_[len=385]:-0.01182):0.17034):0.04677,(((Cyprinus_carpio_g417.t1_[len=355]:0.07881,Onychostoma_macrolepis_g335.t1_[len=337]:0.07919):0.02426,((((Sinocyclocheilus_anophthalmus_g277.t1_[len=390]:0.02001,Sinocyclocheilus_maitianheensis_g65.t1_[len=418]:0.00099):0.01909,Sinocyclocheilus_grahami_g234.t1_[len=449]:0.01491):0.01704,Sinocyclocheilus_anshuiensis_g45.t1_[len=333]:0.00721):0.02326,Sinocyclocheilus_rhinocerous_g52.t1_[len=329]:0.01687):0.03286):0.02820,(Puntigrus_tetrazona_g43.t1_[len=442]:0.07637,Puntigrus_tetrazona_g50.t1_[len=331]:0.08563):0.15289):0.05021):0.00349,((Onychostoma_macrolepis_g323.t1_[len=347]:0.08128,((Sinocyclocheilus_anophthalmus_g2.t1_[len=346]:0.05666,(Sinocyclocheilus_grahami_g64.t1_[len=318]:-0.00371,Sinocyclocheilus_maitianheensis_g190.t1_[len=376]:0.03271):0.00534):0.01533,(Sinocyclocheilus_anshuiensis_g40.t1_[len=376]:0.01252,Sinocyclocheilus_rhinocerous_g68.t1_[len=498]:0.04748):0.00954):0.07665):0.02664,Oxygymnocypris_stewartii_g138.t1_[len=322]:0.14261):0.04681):0.01141):0.01454):0.03785):0.03732):0.00086,(((((((Carassius_auratus_g155.t1_[len=395]:0.20566,(((Carassius_auratus_g166.t1_[len=419]:0.16931,(Carassius_auratus_g169.t1_[len=335]:0.05365,Carassius_auratus_g170.t1_[len=387]:0.08635):0.08469):0.01019,Cyprinus_carpio_g261.t1_[len=305]:0.13981):0.02311,(Puntigrus_tetrazona_g191.t1_[len=788]:0.14757,Puntigrus_tetrazona_g192.t1_[len=355]:0.12743):0.08364):0.02984):0.00619,(((((((Carassius_auratus_g171.t1_[len=335]:0.08236,((Sinocyclocheilus_anophthalmus_g14.t1_[len=390]:0.03905,Sinocyclocheilus_maitianheensis_g44.t1_[len=390]:0.03595):0.01522,(Sinocyclocheilus_anshuiensis_g276.t1_[len=419]:0.01564,(Sinocyclocheilus_anshuiensis_g325.t1_[len=279]:0.00961,Sinocyclocheilus_rhinocerous_g77.t1_[len=339]:0.04239):0.01086):0.03303):0.00939):0.04518,Onychostoma_macrolepis_g107.t1_[len=374]:0.09651):0.03058,(Labeo_catla_g381.t1_[len=282]:0.11280,Labeo_rohita_g140.t1_[len=296]:0.04520):0.09450):0.01615,(Cyprinus_carpio_g149.t1_[len=302]:0.12694,((Onychostoma_macrolepis_g99.t1_[len=447]:0.02996,Oxygymnocypris_stewartii_g16.t1_[len=324]:0.07804):0.03094,((Sinocyclocheilus_anophthalmus_g11.t1_[len=363]:0.03732,Sinocyclocheilus_maitianheensis_g46.t1_[len=443]:0.01268):0.00713,Sinocyclocheilus_grahami_g262.t1_[len=443]:0.00887):0.04693):0.02887):0.01749):0.00388,(((Carassius_auratus_g184.t1_[len=310]:0.24303,Cyprinus_carpio_g150.t1_[len=361]:0.09997):0.02016,(Cyprinus_carpio_g187.t1_[len=288]:0.06436,Cyprinus_carpio_g259.t1_[len=477]:0.04564):0.12434):0.01596,(Sinocyclocheilus_anophthalmus_g12.t1_[len=318]:0.05545,Sinocyclocheilus_grahami_g176.t1_[len=503]:0.00655):0.08191):0.02337):0.01027,Carassius_auratus_g186.t1_[len=300]:0.17257):0.02202,(((Onychostoma_macrolepis_g100.t1_[len=423]:0.12392,Onychostoma_macrolepis_g105.t1_[len=393]:0.11208):0.04103,Onychostoma_macrolepis_g108.t1_[len=308]:0.19997):0.00885,Onychostoma_macrolepis_g102.t1_[len=694]:0.24440):0.02608):0.02891):0.00587,Labeo_rohita_g87.t1_[len=325]:0.21467):0.00828,(((((Labeo_catla_g199.t1_[len=447]:0.01880,(Labeo_rohita_g442.t1_[len=447]:0.00000,Labeo_rohita_g80.t1_[len=447]:0.00000):0.00820):0.01153,Labeo_rohita_g33.t1_[len=447]:0.02397):0.13372,(Labeo_catla_g370.t1_[len=305]:0.25574,(Labeo_catla_g430.t1_[len=528]:0.10534,Labeo_rohita_g32.t1_[len=335]:0.20966):0.00376):0.02034):0.03185,((Labeo_catla_g372.t1_[len=282]:0.01080,Labeo_rohita_g173.t1_[len=282]:0.01820):0.00112,Labeo_rohita_g329.t1_[len=282]:0.00038):0.14812):0.02620,(Labeo_rohita_g330.t1_[len=427]:0.00000,Labeo_rohita_g648.t1_[len=427]:0.00000):0.17174):0.02046):0.03142,((Carassius_auratus_g190.t1_[len=281]:0.29063,(Megalobrama_amblycephala_g374.t1_[len=503]:0.27092,Megalobrama_amblycephala_g639.t1_[len=296]:0.23208):0.12937):0.04013,(Cyprinus_carpio_g352.t1_[len=279]:0.12790,Sinocyclocheilus_anshuiensis_g204.t1_[len=382]:0.10410):0.09825):0.01587):0.01121,(((Puntigrus_tetrazona_g193.t1_[len=545]:0.14724,(Puntigrus_tetrazona_g206.t1_[len=340]:0.03847,Puntigrus_tetrazona_g223.t1_[len=340]:0.02753):0.14376):0.02690,((Puntigrus_tetrazona_g207.t1_[len=328]:0.03493,Puntigrus_tetrazona_g224.t1_[len=385]:-0.00493):0.13318,Puntigrus_tetrazona_g214.t1_[len=307]:0.30132):0.07078):0.01860,((Puntigrus_tetrazona_g197.t1_[len=381]:-0.03419,Puntigrus_tetrazona_g203.t1_[len=418]:0.13719):0.09320,Puntigrus_tetrazona_g218.t1_[len=286]:0.38080):0.16556):0.04076):0.01293,((((Cyprinus_carpio_g479.t1_[len=310]:0.08104,(Onychostoma_macrolepis_g353.t1_[len=418]:0.06116,Sinocyclocheilus_rhinocerous_g324.t1_[len=390]:0.05584):0.04146):0.02537,(Labeo_catla_g178.t1_[len=432]:0.00126,Labeo_rohita_g401.t1_[len=432]:0.00574):0.11813):0.04045,Sinocyclocheilus_anophthalmus_g87.t1_[len=293]:0.22468):0.06491,(((((Labeo_catla_g155.t1_[len=283]:0.01419,(Labeo_catla_g415.t1_[len=301]:0.05373,(Labeo_rohita_g582.t1_[len=296]:-0.00144,Labeo_rohita_g74.t1_[len=296]:0.00444):0.04877):0.07856):0.03589,Labeo_catla_g344.t1_[len=292]:0.11123):0.02895,((((((((Labeo_catla_g239.t1_[len=287]:0.03250,Labeo_catla_g516.t1_[len=282]:0.07450):0.01509,((Labeo_catla_g437.t1_[len=285]:0.00694,Labeo_rohita_g42.t1_[len=287]:0.00206):0.00291,Labeo_rohita_g254.t1_[len=287]:-0.00291):0.05066):0.01569,(((((Labeo_catla_g308.t1_[len=288]:0.00290,Labeo_rohita_g574.t1_[len=296]:0.00810):0.03011,Labeo_catla_g419.t1_[len=296]:0.01739):0.00780,Labeo_catla_g339.t1_[len=291]:0.03420):0.01580,Labeo_rohita_g60.t1_[len=281]:0.00545):0.00470,Labeo_rohita_g2.t1_[len=290]:0.04462):0.02783):0.00348,(Labeo_rohita_g363.t1_[len=315]:-0.00392,Labeo_rohita_g71.t1_[len=315]:0.01692):0.01663):0.01046,Labeo_rohita_g595.t1_[len=288]:0.04336):0.01077,(Labeo_catla_g274.t1_[len=319]:0.08114,Labeo_rohita_g141.t1_[len=315]:0.01186):0.03007):0.01360,Labeo_rohita_g518.t1_[len=296]:0.07184):0.01603,(Labeo_catla_g314.t1_[len=344]:0.05091,(Labeo_rohita_g572.t1_[len=315]:0.00000,Labeo_rohita_g617.t1_[len=315]:0.00000):0.06009):0.01245):0.04138):0.01464,(Labeo_catla_g462.t1_[len=287]:0.17484,(Labeo_rohita_g590.t1_[len=292]:0.00000,Labeo_rohita_g637.t1_[len=292]:0.00000):0.11616):0.05329):0.04721,(Labeo_catla_g166.t1_[len=301]:0.13115,((Labeo_rohita_g245.t1_[len=282]:0.00499,Labeo_rohita_g5.t1_[len=282]:-0.00099):0.09702,(Labeo_rohita_g261.t1_[len=385]:0.00000,Labeo_rohita_g28.t1_[len=385]:0.00000):0.07748):0.02710):0.06986):0.04111):0.03988):0.00553):0.00531):0.00417,(((((((((Anabarilius_grahami_g178.t1_[len=327]:0.07629,(Culter_alburnus_g336.t1_[len=332]:0.01044,Megalobrama_amblycephala_g501.t1_[len=331]:0.01356):0.01321):0.02672,Ctenopharyngodon_idella_g227.t1_[len=331]:0.05053):0.12708,((Oxygymnocypris_stewartii_g305.t1_[len=314]:0.11068,((Sinocyclocheilus_anshuiensis_g121.t1_[len=286]:0.03992,Sinocyclocheilus_rhinocerous_g214.t1_[len=281]:0.04308):0.03977,Sinocyclocheilus_maitianheensis_g17.t1_[len=290]:0.08223):0.03757):0.00971,Puntigrus_tetrazona_g119.t1_[len=279]:0.21516):0.07470):0.02314,((((((Carassius_auratus_g120.t1_[len=314]:0.07798,Cyprinus_carpio_g128.t1_[len=311]:0.07402):0.00692,((Sinocyclocheilus_anophthalmus_g148.t1_[len=289]:0.02200,Sinocyclocheilus_anshuiensis_g74.t1_[len=313]:0.05200):0.01814,(Sinocyclocheilus_grahami_g18.t1_[len=285]:0.04436,Sinocyclocheilus_maitianheensis_g238.t1_[len=279]:0.01464):0.01436):0.01208):0.01874,Onychostoma_macrolepis_g378.t1_[len=290]:0.06776):0.01633,Oxygymnocypris_stewartii_g6.t1_[len=290]:0.11036):0.01432,(Labeo_catla_g135.t1_[len=289]:0.06344,Labeo_rohita_g204.t1_[len=289]:0.05756):0.03810):0.05869,((Danio_aesculapii_g482.t1_[len=288]:0.13107,(Danio_jaintianensis_g139.t1_[len=290]:0.09755,(Danio_kyathit_g876.t1_[len=307]:0.08069,Danio_tinwini_g2.t1_[len=287]:0.10931):0.00645):0.01043):0.00959,Danio_albolineatus_g439.t1_[len=290]:0.13966):0.12587):0.03641):0.03067,((((Anabarilius_grahami_g250.t1_[len=310]:0.02960,((Ctenopharyngodon_idella_g5.t1_[len=303]:-0.00203,Megalobrama_amblycephala_g191.t1_[len=315]:0.02903):0.00633,Hypophthalmichthys_molitrix_g7.t1_[len=304]:0.02517):0.01040):0.05160,(Gobiocypris_rarus_g187.t1_[len=281]:0.10065,Paracanthobrama_guichenoti_g309.t1_[len=303]:0.05735):0.03078):0.09284,((Anabarilius_grahami_g64.t1_[len=494]:0.03062,(Culter_alburnus_g276.t1_[len=494]:0.01754,Megalobrama_amblycephala_g243.t1_[len=494]:0.02546):0.00538):0.00749,Ctenopharyngodon_idella_g283.t1_[len=495]:0.03301):0.07505):0.02511,(((Sinocyclocheilus_anophthalmus_g235.t1_[len=285]:0.01018,Sinocyclocheilus_grahami_g108.t1_[len=280]:0.00782):0.05217,Sinocyclocheilus_maitianheensis_g149.t1_[len=277]:0.04833):0.04501,Sinocyclocheilus_anshuiensis_g56.t1_[len=345]:0.04074):0.15575):0.01884):0.01492,(((Anabarilius_grahami_g60.t1_[len=331]:0.07473,Culter_alburnus_g281.t1_[len=307]:0.05427):0.03603,Megalobrama_amblycephala_g439.t1_[len=288]:0.09997):0.11988,(((Anabarilius_grahami_g62.t1_[len=385]:0.03180,(Culter_alburnus_g280.t1_[len=357]:0.01009,Megalobrama_amblycephala_g441.t1_[len=355]:0.00991):0.02070):0.03913,Ctenopharyngodon_idella_g37.t1_[len=355]:0.06512):0.06093,(Culter_alburnus_g277.t1_[len=425]:0.03195,Megalobrama_amblycephala_g624.t1_[len=400]:0.03005):0.08120):0.04756):0.00485):0.01955,(Anabarilius_grahami_g189.t1_[len=577]:0.05088,(Culter_alburnus_g326.t1_[len=463]:0.01781,Megalobrama_amblycephala_g544.t1_[len=470]:0.02819):0.01712):0.16687):0.01260,(Labeo_catla_g286.t1_[len=360]:0.01388,Labeo_rohita_g378.t1_[len=360]:0.01412):0.23065):0.01401,(((((((((((((((((((Carassius_auratus_g21.t1_[len=347]:-0.01533,Cyprinus_carpio_g406.t1_[len=536]:0.17033):0.07102,(Sinocyclocheilus_maitianheensis_g36.t1_[len=299]:0.04518,Sinocyclocheilus_rhinocerous_g130.t1_[len=295]:0.05182):0.00798):0.00734,Sinocyclocheilus_anshuiensis_g162.t1_[len=306]:0.01141):0.03251,Sinocyclocheilus_anophthalmus_g237.t1_[len=297]:0.16174):0.01677,(Sinocyclocheilus_anophthalmus_g285.t1_[len=280]:0.08141,(((Sinocyclocheilus_anshuiensis_g128.t1_[len=476]:0.04248,Sinocyclocheilus_rhinocerous_g241.t1_[len=301]:-0.00548):0.01876,Sinocyclocheilus_grahami_g74.t1_[len=344]:0.02224):0.00841,Sinocyclocheilus_maitianheensis_g253.t1_[len=317]:0.03084):0.01509):0.03475):0.01122,(((Onychostoma_macrolepis_g312.t1_[len=413]:0.15316,(Sinocyclocheilus_grahami_g180.t1_[len=312]:0.04518,Sinocyclocheilus_rhinocerous_g199.t1_[len=288]:0.18082):0.02134):0.02159,(Sinocyclocheilus_anshuiensis_g22.t1_[len=296]:0.02495,((Sinocyclocheilus_grahami_g104.t1_[len=383]:0.02121,Sinocyclocheilus_rhinocerous_g248.t1_[len=387]:0.04179):0.01313,Sinocyclocheilus_maitianheensis_g104.t1_[len=296]:0.02037):0.01430):0.03107):0.00494,((Sinocyclocheilus_anshuiensis_g136.t1_[len=334]:0.01568,(Sinocyclocheilus_maitianheensis_g227.t1_[len=421]:0.03137,Sinocyclocheilus_rhinocerous_g141.t1_[len=363]:0.01663):0.00182):0.01412,Sinocyclocheilus_grahami_g170.t1_[len=308]:0.03138):0.03870):0.01242):0.00639,(Onychostoma_macrolepis_g249.t1_[len=388]:0.07958,Oxygymnocypris_stewartii_g155.t1_[len=329]:0.08642):0.02352):0.01464,((Cyprinus_carpio_g248.t1_[len=407]:0.10351,(Sinocyclocheilus_anshuiensis_g135.t1_[len=325]:0.07427,(Sinocyclocheilus_grahami_g171.t1_[len=305]:0.02874,Sinocyclocheilus_maitianheensis_g228.t1_[len=444]:0.00026):0.06723):0.02549):0.01465,Sinocyclocheilus_anophthalmus_g165.t1_[len=302]:0.11635):0.01781):0.01151,Carassius_auratus_g24.t1_[len=303]:0.24668):0.00745,(Carassius_auratus_g23.t1_[len=315]:0.11573,Cyprinus_carpio_g139.t1_[len=395]:0.08127):0.07448):0.00100,((Cyprinus_carpio_g218.t1_[len=281]:0.14303,(Sinocyclocheilus_anophthalmus_g123.t1_[len=280]:0.11518,Sinocyclocheilus_maitianheensis_g37.t1_[len=295]:0.12282):0.03247):0.05621,Onychostoma_macrolepis_g244.t1_[len=404]:0.10079):0.03229):0.01445,(((Cyprinus_carpio_g216.t1_[len=281]:0.12183,((Cyprinus_carpio_g498.t1_[len=297]:0.07071,Onychostoma_macrolepis_g306.t1_[len=345]:0.05529):0.01843,Onychostoma_macrolepis_g281.t1_[len=331]:0.12257):0.03917):0.01626,((Onychostoma_macrolepis_g277.t1_[len=285]:0.16936,(((Sinocyclocheilus_anshuiensis_g24.t1_[len=407]:0.03704,Sinocyclocheilus_rhinocerous_g251.t1_[len=307]:0.01796):0.05016,(Sinocyclocheilus_grahami_g103.t1_[len=298]:0.01700,Sinocyclocheilus_maitianheensis_g105.t1_[len=298]:0.02400):0.01659):0.09343,Sinocyclocheilus_rhinocerous_g202.t1_[len=282]:0.11469):0.01551):0.02449,(Oxygymnocypris_stewartii_g106.t1_[len=303]:0.01574,Oxygymnocypris_stewartii_g149.t1_[len=285]:0.05726):0.15047):0.00270):0.01521,((Puntigrus_tetrazona_g103.t1_[len=400]:0.15927,(Puntigrus_tetrazona_g247.t1_[len=300]:0.18560,Puntigrus_tetrazona_g249.t1_[len=325]:0.23740):0.04923):0.04742,(Puntigrus_tetrazona_g272.t1_[len=351]:0.05846,Puntigrus_tetrazona_g87.t1_[len=314]:0.06754):0.06983):0.12120):0.00560):0.00827,((((Carassius_auratus_g303.t1_[len=348]:0.02601,Carassius_auratus_g306.t1_[len=404]:0.00599):0.13489,Onychostoma_macrolepis_g339.t1_[len=400]:0.13511):0.01357,((Sinocyclocheilus_anshuiensis_g46.t1_[len=390]:0.02993,(Sinocyclocheilus_grahami_g166.t1_[len=316]:0.02684,Sinocyclocheilus_maitianheensis_g62.t1_[len=342]:0.02816):0.00557):0.03256,Sinocyclocheilus_rhinocerous_g51.t1_[len=410]:0.12144):0.04439):0.04031,Onychostoma_macrolepis_g289.t1_[len=351]:0.15401):0.00420):0.00739,((((((Puntigrus_tetrazona_g234.t1_[len=340]:0.00920,Puntigrus_tetrazona_g48.t1_[len=297]:0.04580):0.03020,Puntigrus_tetrazona_g57.t1_[len=295]:0.12430):0.05558,Puntigrus_tetrazona_g74.t1_[len=346]:0.14092):0.03564,Puntigrus_tetrazona_g75.t1_[len=281]:0.30336):0.02043,(Puntigrus_tetrazona_g78.t1_[len=305]:0.00233,Puntigrus_tetrazona_g80.t1_[len=367]:0.01767):0.16795):0.00456,Puntigrus_tetrazona_g35.t1_[len=333]:0.14950):0.05710):0.00164,(Cyprinus_carpio_g471.t1_[len=292]:0.15242,(Onychostoma_macrolepis_g250.t1_[len=450]:0.08292,(Sinocyclocheilus_grahami_g173.t1_[len=434]:0.05863,Sinocyclocheilus_rhinocerous_g145.t1_[len=298]:0.15637):0.04508):0.00833):0.04542):0.01055,((((((Labeo_catla_g157.t1_[len=350]:0.08128,Labeo_rohita_g167.t1_[len=412]:0.03372):0.02342,Labeo_catla_g465.t1_[len=294]:0.06158):0.01368,(((((Labeo_catla_g303.t1_[len=290]:0.02554,Labeo_rohita_g131.t1_[len=304]:0.02046):0.00689,(Labeo_rohita_g63.t1_[len=562]:0.01441,Labeo_rohita_g686.t1_[len=569]:-0.00141):0.06111):0.01870,(Labeo_rohita_g226.t1_[len=320]:0.01682,Labeo_rohita_g578.t1_[len=320]:0.03118):0.00855):0.00946,(Labeo_rohita_g362.t1_[len=312]:0.00000,Labeo_rohita_g70.t1_[len=312]:0.00000):0.03167):0.00864,(((Labeo_catla_g385.t1_[len=392]:0.09350,(((Labeo_catla_g438.t1_[len=311]:0.00000,Labeo_rohita_g255.t1_[len=311]:0.00000):0.00000,Labeo_rohita_g43.t1_[len=311]:0.00000):0.00000,Labeo_rohita_g86.t1_[len=311]:0.00000):0.01850):0.02264,(Labeo_rohita_g262.t1_[len=344]:0.00158,Labeo_rohita_g29.t1_[len=344]:0.00142):0.02436):0.01354,(Labeo_rohita_g591.t1_[len=343]:0.00668,Labeo_rohita_g636.t1_[len=314]:0.00632):0.02784):0.00896):0.00960):0.02335,(Labeo_catla_g312.t1_[len=296]:0.12776,Labeo_rohita_g530.t1_[len=398]:0.06224):0.03595):0.00938,((Labeo_catla_g266.t1_[len=307]:0.11402,(Labeo_rohita_g246.t1_[len=291]:0.05192,Labeo_rohita_g6.t1_[len=284]:0.03308):0.10698):0.04133,Labeo_rohita_g717.t1_[len=285]:0.10792):0.02346):0.08723,((Sinocyclocheilus_anophthalmus_g335.t1_[len=296]:0.03112,Sinocyclocheilus_maitianheensis_g27.t1_[len=296]:0.00388):0.02383,Sinocyclocheilus_rhinocerous_g217.t1_[len=297]:0.03917):0.07986):0.04550):0.01028,(((Carassius_auratus_g89.t1_[len=391]:0.13804,Carassius_auratus_g90.t1_[len=508]:0.12896):0.01318,((Carassius_auratus_g99.t1_[len=392]:0.08280,Cyprinus_carpio_g270.t1_[len=299]:0.04620):0.04479,Cyprinus_carpio_g390.t1_[len=276]:0.24971):0.04682):0.02428,((Carassius_auratus_g94.t1_[len=342]:0.05996,Carassius_auratus_g96.t1_[len=468]:0.06304):0.06197,Carassius_auratus_g97.t1_[len=424]:0.12853):0.06059):0.01469):0.00761,((Carassius_auratus_g25.t1_[len=288]:0.18197,(Sinocyclocheilus_grahami_g178.t1_[len=300]:0.00525,Sinocyclocheilus_maitianheensis_g39.t1_[len=300]:0.02575):0.09053):0.09109,(((((Carassius_auratus_g33.t1_[len=414]:0.08370,((Labeo_catla_g290.t1_[len=333]:0.01408,Labeo_rohita_g382.t1_[len=333]:0.01992):0.05222,Onychostoma_macrolepis_g251.t1_[len=339]:0.08628):0.01555):0.02804,Sinocyclocheilus_anophthalmus_g308.t1_[len=307]:0.15646):0.01069,((Cyprinus_carpio_g272.t1_[len=479]:0.16007,Labeo_catla_g175.t1_[len=302]:0.07893):0.03824,((Sinocyclocheilus_anshuiensis_g19.t1_[len=460]:0.07372,Sinocyclocheilus_maitianheensis_g102.t1_[len=296]:0.01128):0.06739,Sinocyclocheilus_grahami_g105.t1_[len=493]:0.15861):0.03938):0.02535):0.04982,(((Labeo_catla_g187.t1_[len=304]:0.01148,Labeo_rohita_g410.t1_[len=304]:0.01552):0.09675,(Labeo_rohita_g164.t1_[len=281]:0.00000,Labeo_rohita_g350.t1_[len=281]:0.00000):0.18675):0.02732,(((Labeo_rohita_g166.t1_[len=284]:0.00000,Labeo_rohita_g179.t1_[len=284]:0.00000):0.17453,Oxygymnocypris_stewartii_g160.t1_[len=298]:0.21647):0.01938,(Onychostoma_macrolepis_g234.t1_[len=318]:0.06484,((Sinocyclocheilus_anophthalmus_g258.t1_[len=319]:0.00000,Sinocyclocheilus_maitianheensis_g86.t1_[len=319]:0.00000):0.01193,Sinocyclocheilus_anshuiensis_g30.t1_[len=315]:0.01007):0.05266):0.05012):0.01640):0.05032):0.01081,Labeo_catla_g172.t1_[len=328]:0.27317):0.01500):0.01366):0.02319,((Sinocyclocheilus_anophthalmus_g301.t1_[len=314]:0.07620,Sinocyclocheilus_grahami_g308.t1_[len=678]:0.09180):0.03324,Sinocyclocheilus_anophthalmus_g46.t1_[len=544]:0.14926):0.12394):0.00654):0.00549):0.00538,(((Carassius_auratus_g213.t1_[len=291]:0.11494,(Carassius_auratus_g216.t1_[len=422]:0.03374,Carassius_auratus_g218.t1_[len=395]:0.02526):0.08256):0.09104,(Cyprinus_carpio_g17.t1_[len=345]:0.04665,(Sinocyclocheilus_anshuiensis_g221.t1_[len=407]:0.01193,((Sinocyclocheilus_grahami_g113.t1_[len=463]:0.00601,Sinocyclocheilus_maitianheensis_g150.t1_[len=463]:0.00299):0.00659,Sinocyclocheilus_rhinocerous_g129.t1_[len=463]:0.00941):0.00307):0.03260):0.10621):0.05288,(((((Carassius_auratus_g241.t1_[len=432]:0.00236,Carassius_auratus_g256.t1_[len=399]:0.00264):0.16426,((Sinocyclocheilus_anophthalmus_g19.t1_[len=290]:0.11003,Sinocyclocheilus_rhinocerous_g84.t1_[len=298]:0.19697):0.03717,((Sinocyclocheilus_anshuiensis_g155.t1_[len=415]:0.02859,Sinocyclocheilus_grahami_g130.t1_[len=321]:0.05041):0.03975,Sinocyclocheilus_maitianheensis_g200.t1_[len=460]:0.08175):0.04458):0.02355):0.01502,((((Onychostoma_macrolepis_g133.t1_[len=363]:0.04134,Oxygymnocypris_stewartii_g282.t1_[len=300]:0.11866):0.04440,Puntigrus_tetrazona_g1.t1_[len=520]:0.39360):0.01659,(Onychostoma_macrolepis_g136.t1_[len=445]:0.05234,Oxygymnocypris_stewartii_g206.t1_[len=488]:0.06066):0.04104):0.03649,(Oxygymnocypris_stewartii_g132.t1_[len=329]:0.08131,Oxygymnocypris_stewartii_g289.t1_[len=551]:0.13969):0.05620):0.01940):0.03111,(((Oxygymnocypris_stewartii_g200.t1_[len=699]:-0.00349,Oxygymnocypris_stewartii_g201.t1_[len=444]:0.00849):0.00177,Oxygymnocypris_stewartii_g254.t1_[len=699]:-0.00177):0.01300,Oxygymnocypris_stewartii_g255.t1_[len=658]:0.01175):0.12903):0.01370,(((((Labeo_catla_g417.t1_[len=514]:-0.02205,Labeo_catla_g499.t1_[len=433]:0.08805):0.01462,Labeo_rohita_g440.t1_[len=514]:-0.00062):0.07252,(Onychostoma_macrolepis_g128.t1_[len=326]:0.04680,Sinocyclocheilus_grahami_g133.t1_[len=352]:0.04920):0.01586):0.05818,Sinocyclocheilus_anshuiensis_g97.t1_[len=330]:0.21375):0.01442,Onychostoma_macrolepis_g141.t1_[len=531]:0.10640):0.06079):0.04555):0.01284):0.00173,(((((((Anabarilius_grahami_g20.t1_[len=346]:0.01913,Megalobrama_amblycephala_g434.t1_[len=350]:0.01887):0.00324,Ctenopharyngodon_idella_g59.t1_[len=350]:0.03576):0.05427,Paracanthobrama_guichenoti_g33.t1_[len=348]:0.11248):0.06260,(((Carassius_auratus_g322.t1_[len=476]:0.10743,Cyprinus_carpio_g113.t1_[len=313]:0.08857):0.04807,(((Sinocyclocheilus_anophthalmus_g141.t1_[len=443]:0.00167,Sinocyclocheilus_maitianheensis_g261.t1_[len=415]:0.03733):0.02340,Sinocyclocheilus_anshuiensis_g348.t1_[len=440]:0.03560):0.00592,Sinocyclocheilus_rhinocerous_g196.t1_[len=447]:0.02183):0.02155):0.11559,((Labeo_rohita_g154.t1_[len=292]:0.00000,Labeo_rohita_g548.t1_[len=292]:0.00000):0.26334,Onychostoma_macrolepis_g185.t1_[len=299]:0.12066):0.07104):0.03304):0.00545,(Onychostoma_macrolepis_g176.t1_[len=379]:0.15556,(Puntigrus_tetrazona_g137.t1_[len=381]:0.13552,Puntigrus_tetrazona_g142.t1_[len=302]:0.27148):0.14044):0.06257):0.03502,Leuciscus_waleckii_g240.t1_[len=304]:0.25681):0.01102,(((Onychostoma_macrolepis_g159.t1_[len=617]:0.19930,Sinocyclocheilus_rhinocerous_g276.t1_[len=506]:0.15170):0.07289,Sinocyclocheilus_anshuiensis_g161.t1_[len=350]:0.20061):0.06156,(Oxygymnocypris_stewartii_g264.t1_[len=488]:0.13774,Sinocyclocheilus_anshuiensis_g106.t1_[len=533]:0.10126):0.18357):0.04270):0.01719):0.00142,(((Carassius_auratus_g158.t1_[len=299]:0.14730,((((Carassius_auratus_g336.t1_[len=372]:0.05900,((Onychostoma_macrolepis_g93.t1_[len=373]:0.04129,Oxygymnocypris_stewartii_g98.t1_[len=372]:0.05471):0.00875,(Sinocyclocheilus_anophthalmus_g94.t1_[len=373]:0.03999,((Sinocyclocheilus_grahami_g229.t1_[len=373]:0.00499,Sinocyclocheilus_maitianheensis_g111.t1_[len=373]:0.01901):0.00941,Sinocyclocheilus_rhinocerous_g59.t1_[len=373]:0.01559):0.00901):0.01381):0.01484):0.00987,Sinocyclocheilus_anshuiensis_g332.t1_[len=314]:0.05981):0.03285,((Labeo_catla_g399.t1_[len=286]:0.02197,((Labeo_rohita_g162.t1_[len=286]:0.00000,Labeo_rohita_g429.t1_[len=286]:0.00000):0.00995,Labeo_rohita_g550.t1_[len=286]:0.01105):0.03053):0.03042,(((Labeo_catla_g521.t1_[len=282]:0.10862,Labeo_rohita_g163.t1_[len=314]:-0.04362):0.02254,Labeo_rohita_g430.t1_[len=314]:-0.02254):0.03674,Labeo_rohita_g551.t1_[len=314]:0.00176):0.05368):0.06778):0.03813,(Labeo_catla_g382.t1_[len=436]:0.09513,Labeo_catla_g505.t1_[len=282]:0.01287):0.16579):0.01543):0.04650,((((((Carassius_auratus_g181.t1_[len=328]:0.12714,((Puntigrus_tetrazona_g208.t1_[len=290]:0.04350,Puntigrus_tetrazona_g233.t1_[len=286]:-0.02350):0.04531,Puntigrus_tetrazona_g225.t1_[len=286]:0.12169):0.09936):0.01011,Onychostoma_macrolepis_g96.t1_[len=330]:0.08826):0.01695,Labeo_rohita_g425.t1_[len=417]:0.09068):0.04331,(Labeo_catla_g384.t1_[len=305]:0.17764,((Labeo_catla_g502.t1_[len=290]:0.02601,(Labeo_rohita_g432.t1_[len=290]:0.00000,Labeo_rohita_g78.t1_[len=290]:0.00000):0.03099):0.02113,(Labeo_rohita_g423.t1_[len=290]:0.00000,Labeo_rohita_g436.t1_[len=290]:0.00000):0.03687):0.04036):0.05626):0.02419,((((Puntigrus_tetrazona_g209.t1_[len=314]:0.01479,Puntigrus_tetrazona_g232.t1_[len=392]:0.00421):0.01674,Puntigrus_tetrazona_g226.t1_[len=403]:0.03876):0.06498,Puntigrus_tetrazona_g213.t1_[len=287]:0.13402):0.09840,((((Sinocyclocheilus_anophthalmus_g10.t1_[len=294]:0.12869,Sinocyclocheilus_maitianheensis_g49.t1_[len=340]:0.04531):0.02680,Sinocyclocheilus_anophthalmus_g131.t1_[len=415]:0.04420):0.01280,(Sinocyclocheilus_grahami_g222.t1_[len=295]:0.06264,Sinocyclocheilus_rhinocerous_g48.t1_[len=528]:0.04536):0.00670):0.04799,Sinocyclocheilus_grahami_g221.t1_[len=306]:0.15539):0.05111):0.04742):0.00912,((Onychostoma_macrolepis_g94.t1_[len=294]:0.10651,(((Sinocyclocheilus_anshuiensis_g329.t1_[len=322]:0.02312,Sinocyclocheilus_rhinocerous_g49.t1_[len=293]:0.01488):0.02387,Sinocyclocheilus_grahami_g228.t1_[len=310]:0.05013):0.01370,Sinocyclocheilus_grahami_g227.t1_[len=322]:0.03430):0.04724):0.07139,(Sinocyclocheilus_maitianheensis_g110.t1_[len=423]:0.09096,Sinocyclocheilus_rhinocerous_g82.t1_[len=315]:0.18504):0.06417):0.02223):0.02355):0.06141,(((((((Labeo_catla_g153.t1_[len=421]:0.00257,Labeo_rohita_g491.t1_[len=421]:-0.00057):0.00029,Labeo_rohita_g511.t1_[len=421]:-0.00029):0.00728,((Labeo_catla_g211.t1_[len=421]:0.00726,(Labeo_rohita_g675.t1_[len=421]:0.00708,Labeo_rohita_g708.t1_[len=421]:0.00292):0.00424):0.00359,(((Labeo_catla_g255.t1_[len=317]:0.08123,Labeo_rohita_g241.t1_[len=421]:-0.00623):0.00330,(Labeo_catla_g334.t1_[len=317]:0.00000,Labeo_rohita_g250.t1_[len=317]:0.00000):0.05970):0.01059,(Labeo_rohita_g259.t1_[len=420]:0.00116,Labeo_rohita_g26.t1_[len=420]:0.00084):0.01616):0.00882):0.00157):0.00761,Labeo_catla_g60.t1_[len=421]:0.02508):0.00946,(Labeo_rohita_g66.t1_[len=280]:0.00000,Labeo_rohita_g683.t1_[len=280]:0.00000):0.06491):0.04028,(Labeo_catla_g273.t1_[len=449]:0.06166,Labeo_rohita_g47.t1_[len=309]:0.04034):0.04800):0.13806,(Sinocyclocheilus_grahami_g150.t1_[len=414]:0.02035,Sinocyclocheilus_rhinocerous_g73.t1_[len=412]:0.02165):0.16658):0.03531):0.01469):0.00447,((((((Anabarilius_grahami_g230.t1_[len=453]:0.07953,Culter_alburnus_g83.t1_[len=320]:0.03247):0.12615,(((Anabarilius_grahami_g231.t1_[len=446]:0.03145,Megalobrama_amblycephala_g631.t1_[len=419]:0.02355):0.04119,Ctenopharyngodon_idella_g141.t1_[len=446]:0.04881):0.00861,(Culter_alburnus_g82.t1_[len=474]:0.01933,Megalobrama_amblycephala_g630.t1_[len=311]:0.01267):0.05089):0.04078):0.16416,Puntigrus_tetrazona_g89.t1_[len=295]:0.26812):0.02542,(((Ctenopharyngodon_idella_g147.t1_[len=340]:0.15241,Gobiocypris_rarus_g72.t1_[len=519]:0.22259):0.02564,(((Gobiocypris_rarus_g11.t1_[len=620]:0.16322,(((Gobiocypris_rarus_g342.t1_[len=369]:0.09325,Paracanthobrama_guichenoti_g527.t1_[len=594]:0.14275):0.02660,Gobiocypris_rarus_g56.t1_[len=307]:0.14040):0.01712,(Gobiocypris_rarus_g350.t1_[len=368]:0.09634,Gobiocypris_rarus_g351.t1_[len=568]:0.08266):0.04438):0.02878):0.01003,(((Gobiocypris_rarus_g141.t1_[len=443]:0.04441,Paracanthobrama_guichenoti_g248.t1_[len=313]:0.06059):0.11408,Gobiocypris_rarus_g338.t1_[len=282]:0.15942):0.02393,((((Gobiocypris_rarus_g327.t1_[len=321]:0.13053,Gobiocypris_rarus_g331.t1_[len=662]:0.08547):0.03432,(((Paracanthobrama_guichenoti_g524.t1_[len=439]:0.02054,Paracanthobrama_guichenoti_g526.t1_[len=410]:0.02146):0.09678,Paracanthobrama_guichenoti_g528.t1_[len=338]:0.12822):0.03929,Paracanthobrama_guichenoti_g529.t1_[len=466]:0.10621):0.01105):0.00541,(((Gobiocypris_rarus_g335.t1_[len=311]:0.13710,Gobiocypris_rarus_g349.t1_[len=449]:0.06490):0.06357,Gobiocypris_rarus_g84.t1_[len=489]:0.14993):0.01995,(((((Gobiocypris_rarus_g51.t1_[len=386]:0.07771,Gobiocypris_rarus_g75.t1_[len=332]:0.06529):0.03688,((Gobiocypris_rarus_g538.t1_[len=380]:0.00000,Gobiocypris_rarus_g539.t1_[len=380]:0.00000):0.11605,Gobiocypris_rarus_g559.t1_[len=332]:0.07495):0.02187):0.00759,Gobiocypris_rarus_g577.t1_[len=408]:0.10254):0.00866,Gobiocypris_rarus_g547.t1_[len=524]:0.11109):0.00860,Paracanthobrama_guichenoti_g101.t1_[len=433]:0.10909):0.02958):0.01603):0.00218,(Gobiocypris_rarus_g332.t1_[len=311]:0.15465,(Paracanthobrama_guichenoti_g533.t1_[len=513]:0.10841,Paracanthobrama_guichenoti_g541.t1_[len=554]:0.09259):0.01735):0.03631):0.02203):0.00535):0.01273,(Gobiocypris_rarus_g353.t1_[len=438]:0.17172,Paracanthobrama_guichenoti_g531.t1_[len=402]:0.15928):0.03405):0.01829):0.01231,(Gobiocypris_rarus_g17.t1_[len=361]:0.22754,(Gobiocypris_rarus_g553.t1_[len=577]:0.15539,Gobiocypris_rarus_g581.t1_[len=317]:0.14661):0.04146):0.01438):0.03412):0.00460,(((((((Carassius_auratus_g162.t1_[len=471]:0.06919,Carassius_auratus_g163.t1_[len=522]:0.06981):0.03279,Cyprinus_carpio_g282.t1_[len=326]:0.17271):0.06936,(((Carassius_auratus_g325.t1_[len=290]:0.00562,Carassius_auratus_g361.t1_[len=297]:0.01138):0.10650,(Cyprinus_carpio_g266.t1_[len=317]:0.06024,Cyprinus_carpio_g268.t1_[len=331]:0.06876):0.07000):0.03554,(Cyprinus_carpio_g130.t1_[len=310]:0.08133,Cyprinus_carpio_g326.t1_[len=301]:0.17667):0.12571):0.03898):0.03278,((Sinocyclocheilus_grahami_g255.t1_[len=287]:0.04736,Sinocyclocheilus_maitianheensis_g219.t1_[len=336]:0.01164):0.07117,Sinocyclocheilus_rhinocerous_g61.t1_[len=339]:0.12533):0.07480):0.01861,((((Carassius_auratus_g268.t1_[len=283]:0.08529,Cyprinus_carpio_g367.t1_[len=335]:0.06671):0.08632,(Sinocyclocheilus_anophthalmus_g22.t1_[len=296]:0.05549,(Sinocyclocheilus_grahami_g296.t1_[len=286]:0.11938,(Sinocyclocheilus_grahami_g305.t1_[len=281]:0.02175,Sinocyclocheilus_maitianheensis_g203.t1_[len=305]:0.05825):0.04312):0.00451):0.06293):0.02671,Carassius_auratus_g314.t1_[len=291]:0.24667):0.01661,Cyprinus_carpio_g314.t1_[len=285]:0.20077):0.01315):0.05492,((Cyprinus_carpio_g225.t1_[len=282]:0.28248,Sinocyclocheilus_anshuiensis_g8.t1_[len=294]:0.15752):0.08105,(Sinocyclocheilus_anophthalmus_g220.t1_[len=279]:0.19261,Sinocyclocheilus_anshuiensis_g267.t1_[len=321]:0.21639):0.04720):0.00937):0.02202,((((((((((Carassius_auratus_g255.t1_[len=291]:0.12576,Sinocyclocheilus_maitianheensis_g132.t1_[len=459]:0.06624):0.04816,((Sinocyclocheilus_anophthalmus_g70.t1_[len=347]:0.06188,((Sinocyclocheilus_grahami_g214.t1_[len=358]:0.02249,Sinocyclocheilus_rhinocerous_g289.t1_[len=364]:0.00751):0.01022,Sinocyclocheilus_maitianheensis_g318.t1_[len=308]:0.02878):0.02112):0.05679,((Sinocyclocheilus_anshuiensis_g198.t1_[len=302]:0.02547,Sinocyclocheilus_maitianheensis_g319.t1_[len=300]:0.01853):0.01498,Sinocyclocheilus_rhinocerous_g290.t1_[len=291]:0.03602):0.05852):0.02175):0.00263,Sinocyclocheilus_anophthalmus_g68.t1_[len=336]:0.16978):0.02093,Oxygymnocypris_stewartii_g181.t1_[len=361]:0.18377):0.03387,((((Carassius_auratus_g327.t1_[len=292]:0.15839,(Puntigrus_tetrazona_g151.t1_[len=343]:0.09513,(Puntigrus_tetrazona_g153.t1_[len=374]:0.00990,(Puntigrus_tetrazona_g242.t1_[len=291]:0.06471,Puntigrus_tetrazona_g278.t1_[len=374]:-0.00471):0.00410):0.04837):0.11611):0.01093,(Oxygymnocypris_stewartii_g180.t1_[len=308]:0.00000,Oxygymnocypris_stewartii_g242.t1_[len=308]:0.00000):0.09651):0.02388,Onychostoma_macrolepis_g60.t1_[len=347]:0.13428):0.04212,(Sinocyclocheilus_anophthalmus_g16.t1_[len=281]:0.10366,(Sinocyclocheilus_anshuiensis_g200.t1_[len=391]:0.08215,Sinocyclocheilus_maitianheensis_g235.t1_[len=447]:0.03285):0.02584):0.06680):0.02022):0.06911,(((((Carassius_auratus_g354.t1_[len=295]:0.17680,Sinocyclocheilus_rhinocerous_g328.t1_[len=295]:0.08320):0.02702,Onychostoma_macrolepis_g358.t1_[len=305]:0.09348):0.02013,Sinocyclocheilus_anshuiensis_g209.t1_[len=298]:0.12262):0.07532,(Labeo_catla_g185.t1_[len=277]:0.10172,Labeo_rohita_g408.t1_[len=375]:0.13928):0.14075):0.03188,Puntigrus_tetrazona_g36.t1_[len=375]:0.20878):0.04449):0.04286,((((((Carassius_auratus_g353.t1_[len=321]:0.10570,((Sinocyclocheilus_anophthalmus_g88.t1_[len=309]:0.04338,(Sinocyclocheilus_grahami_g8.t1_[len=293]:0.01622,Sinocyclocheilus_maitianheensis_g265.t1_[len=293]:0.01178):0.00062):0.00433,Sinocyclocheilus_anshuiensis_g212.t1_[len=292]:0.03692):0.01693):0.01209,Cyprinus_carpio_g246.t1_[len=320]:0.03810):0.00871,Onychostoma_macrolepis_g357.t1_[len=347]:0.05182):0.00311,Oxygymnocypris_stewartii_g222.t1_[len=321]:0.10699):0.04213,Sinocyclocheilus_anophthalmus_g300.t1_[len=304]:0.14325):0.04500,(Labeo_catla_g183.t1_[len=330]:0.00922,Labeo_rohita_g406.t1_[len=331]:0.02778):0.17943):0.14112):0.02123,Cyprinus_carpio_g306.t1_[len=484]:0.36490):0.02697,(((Ctenopharyngodon_idella_g42.t1_[len=279]:0.27816,Puntigrus_tetrazona_g81.t1_[len=371]:0.30284):0.03247,((((Labeo_catla_g283.t1_[len=285]:0.00000,Labeo_rohita_g228.t1_[len=285]:0.00000):0.00478,Labeo_rohita_g50.t1_[len=285]:0.00222):0.16379,Labeo_rohita_g534.t1_[len=784]:0.26521):0.11361,((Onychostoma_macrolepis_g116.t1_[len=311]:0.08468,Sinocyclocheilus_rhinocerous_g332.t1_[len=297]:0.09232):0.06215,Sinocyclocheilus_grahami_g188.t1_[len=291]:0.13835):0.06858):0.09381):0.02009,(((Labeo_rohita_g339.t1_[len=288]:0.32219,Megalobrama_amblycephala_g457.t1_[len=316]:0.32381):0.03591,Leuciscus_waleckii_g115.t1_[len=498]:0.29109):0.02885,Sinocyclocheilus_anshuiensis_g266.t1_[len=312]:0.38340):0.02231):0.00428):0.00750,(Labeo_catla_g32.t1_[len=416]:0.01256,(Labeo_rohita_g126.t1_[len=418]:0.00000,Labeo_rohita_g615.t1_[len=418]:0.00000):0.00644):0.29060):0.01166):0.00685):0.00124,((((((Anabarilius_grahami_g468.t1_[len=506]:0.07893,Ctenopharyngodon_idella_g258.t1_[len=361]:0.07807):0.02118,Megalobrama_amblycephala_g355.t1_[len=297]:0.13132):0.03999,Culter_alburnus_g556.t1_[len=346]:0.14351):0.06915,((Culter_alburnus_g558.t1_[len=288]:0.01833,Megalobrama_amblycephala_g350.t1_[len=288]:-0.01033):0.07265,Ctenopharyngodon_idella_g260.t1_[len=293]:0.04185):0.08739):0.04184,((Carassius_auratus_g91.t1_[len=372]:0.15673,(Sinocyclocheilus_grahami_g71.t1_[len=505]:0.03969,Sinocyclocheilus_maitianheensis_g250.t1_[len=514]:0.04831):0.06777):0.00597,(Carassius_auratus_g92.t1_[len=481]:0.08188,(Carassius_auratus_g93.t1_[len=565]:0.07136,Cyprinus_carpio_g53.t1_[len=374]:0.09764):0.01862):0.01916):0.10889):0.01578,(((((Danio_aesculapii_g107.t1_[len=312]:0.07630,Danio_albolineatus_g423.t1_[len=321]:0.09170):0.00754,Danio_kyathit_g799.t1_[len=306]:0.07096):0.22894,(((Danio_aesculapii_g75.t1_[len=307]:0.07229,(Danio_kyathit_g749.t1_[len=302]:0.09721,Danio_rerio_g716.t1_[len=285]:0.05379):0.01221):0.01578,Danio_albolineatus_g395.t1_[len=330]:0.10047):0.16944,Paracanthobrama_guichenoti_g103.t1_[len=381]:0.18131):0.03006):0.01118,(((Danio_aesculapii_g69.t1_[len=359]:0.08146,Danio_rerio_g639.t1_[len=329]:0.07654):0.01349,(Danio_kyathit_g742.t1_[len=360]:0.04343,Danio_tinwini_g120.t1_[len=360]:0.04057):0.03101):0.13000,(((Danio_aesculapii_g70.t1_[len=406]:0.01509,(Danio_albolineatus_g401.t1_[len=407]:0.02468,(Danio_jaintianensis_g131.t1_[len=392]:0.02986,(Danio_kyathit_g743.t1_[len=406]:0.01511,Danio_rerio_g638.t1_[len=406]:0.03589):0.00114):0.00182):0.00278):0.00632,Danio_tinwini_g121.t1_[len=406]:0.02018):0.18493,((((Danio_aesculapii_g72.t1_[len=331]:0.04895,Danio_aesculapii_g73.t1_[len=323]:0.04205):0.02894,Danio_jaintianensis_g128.t1_[len=336]:0.07706):0.00635,(Danio_kyathit_g746.t1_[len=396]:0.03995,Danio_kyathit_g747.t1_[len=347]:0.06105):0.01752):0.01683,(Danio_rerio_g718.t1_[len=390]:0.05906,Danio_rerio_g719.t1_[len=392]:0.06394):0.01724):0.11362):0.01094):0.09358):0.01693,(((((((((((Anabarilius_grahami_g160.t1_[len=521]:0.00790,(Culter_alburnus_g305.t1_[len=462]:-0.01253,(Hypophthalmichthys_molitrix_g57.t1_[len=289]:0.15380,Megalobrama_amblycephala_g255.t1_[len=453]:-0.01180):0.02753):0.02910):0.00985,Ctenopharyngodon_idella_g18.t1_[len=440]:0.02377):0.15294,Ctenopharyngodon_idella_g163.t1_[len=383]:0.21400):0.04376,(Gobiocypris_rarus_g458.t1_[len=349]:0.09192,Paracanthobrama_guichenoti_g187.t1_[len=552]:0.05408):0.16167):0.02309,(((((((Anabarilius_grahami_g310.t1_[len=281]:0.13280,Culter_alburnus_g379.t1_[len=326]:0.14020):0.06031,Ctenopharyngodon_idella_g304.t1_[len=277]:0.14419):0.03221,((Anabarilius_grahami_g311.t1_[len=310]:0.06465,((Culter_alburnus_g377.t1_[len=348]:0.02321,Megalobrama_amblycephala_g10.t1_[len=348]:0.03279):0.02447,Megalobrama_amblycephala_g268.t1_[len=318]:0.05053):0.02785):0.04148,Ctenopharyngodon_idella_g303.t1_[len=322]:0.13664):0.05597):0.00169,(((Anabarilius_grahami_g314.t1_[len=303]:0.12504,Megalobrama_amblycephala_g8.t1_[len=594]:0.02596):0.03416,Culter_alburnus_g376.t1_[len=383]:0.08984):0.05943,Ctenopharyngodon_idella_g301.t1_[len=319]:0.16282):0.02147):0.04225,((((Culter_alburnus_g375.t1_[len=351]:0.04641,Megalobrama_amblycephala_g6.t1_[len=322]:0.05859):0.00897,Ctenopharyngodon_idella_g300.t1_[len=315]:0.04103):0.11038,Megalobrama_amblycephala_g267.t1_[len=542]:0.17837):0.03412,(((((Gobiocypris_rarus_g371.t1_[len=327]:0.13974,Paracanthobrama_guichenoti_g494.t1_[len=292]:0.25226):0.04776,Paracanthobrama_guichenoti_g490.t1_[len=450]:0.17124):0.01719,(Paracanthobrama_guichenoti_g489.t1_[len=353]:0.12864,((Paracanthobrama_guichenoti_g491.t1_[len=329]:0.04022,Paracanthobrama_guichenoti_g498.t1_[len=406]:0.01978):0.00596,Paracanthobrama_guichenoti_g493.t1_[len=347]:0.02754):0.13786):0.04652):0.02175,(Gobiocypris_rarus_g374.t1_[len=410]:0.20841,Leuciscus_waleckii_g17.t1_[len=303]:0.18659):0.01489):0.02216,Gobiocypris_rarus_g523.t1_[len=623]:0.18506):0.00861):0.00724):0.01270,(((Anabarilius_grahami_g66.t1_[len=476]:0.11411,(Culter_alburnus_g274.t1_[len=375]:0.08219,Megalobrama_amblycephala_g241.t1_[len=462]:0.05581):0.09389):0.02217,(Ctenopharyngodon_idella_g285.t1_[len=425]:0.13126,Hypophthalmichthys_molitrix_g69.t1_[len=303]:0.20174):0.05046):0.09186,(((Carassius_auratus_g56.t1_[len=359]:0.12416,(((Sinocyclocheilus_anophthalmus_g282.t1_[len=340]:0.01499,Sinocyclocheilus_maitianheensis_g13.t1_[len=319]:0.00701):0.01635,Sinocyclocheilus_anshuiensis_g120.t1_[len=298]:0.02665):0.01214,Sinocyclocheilus_rhinocerous_g265.t1_[len=302]:0.03836):0.07759):0.02776,(((Labeo_catla_g214.t1_[len=425]:0.00000,Labeo_catla_g336.t1_[len=425]:0.00000):0.00993,Labeo_rohita_g469.t1_[len=425]:0.00907):0.00501,Labeo_rohita_g471.t1_[len=427]:0.00949):0.11288):0.02041,((Labeo_catla_g213.t1_[len=337]:0.00258,Labeo_catla_g335.t1_[len=337]:0.00042):0.04139,(Labeo_rohita_g468.t1_[len=365]:0.04704,Labeo_rohita_g470.t1_[len=421]:0.00396):0.02811):0.16595):0.07836):0.00783):0.01071,(Anabarilius_grahami_g68.t1_[len=332]:0.13066,Ctenopharyngodon_idella_g277.t1_[len=324]:0.17734):0.11165):0.01633):0.00854,(((((Carassius_auratus_g13.t1_[len=463]:0.18185,(((Cyprinus_carpio_g341.t1_[len=329]:0.09245,Onychostoma_macrolepis_g268.t1_[len=444]:0.05855):0.02581,(((Sinocyclocheilus_anophthalmus_g223.t1_[len=333]:0.06481,Sinocyclocheilus_grahami_g202.t1_[len=495]:0.02919):0.02280,Sinocyclocheilus_anshuiensis_g145.t1_[len=357]:0.06570):0.03357,Sinocyclocheilus_maitianheensis_g216.t1_[len=478]:0.05093):0.05463):0.01306,Oxygymnocypris_stewartii_g26.t1_[len=536]:0.18766):0.02377):0.03173,Oxygymnocypris_stewartii_g236.t1_[len=343]:0.25045):0.02604,Carassius_auratus_g26.t1_[len=420]:0.23994):0.00328,(((((((Carassius_auratus_g51.t1_[len=456]:0.16718,(Cyprinus_carpio_g457.t1_[len=404]:0.07668,((Sinocyclocheilus_anshuiensis_g35.t1_[len=497]:0.01595,(Sinocyclocheilus_grahami_g90.t1_[len=513]:0.01894,Sinocyclocheilus_maitianheensis_g93.t1_[len=507]:0.03406):0.01005):0.00762,Sinocyclocheilus_rhinocerous_g260.t1_[len=496]:0.01213):0.06482):0.00920):0.03166,((Onychostoma_macrolepis_g226.t1_[len=484]:0.06154,(Onychostoma_macrolepis_g272.t1_[len=309]:0.08639,(Onychostoma_macrolepis_g276.t1_[len=427]:0.01193,Onychostoma_macrolepis_g285.t1_[len=399]:0.03407):0.01161):0.05321):0.01275,Onychostoma_macrolepis_g318.t1_[len=505]:0.06900):0.02740):0.03204,((Labeo_catla_g203.t1_[len=329]:0.12564,(Labeo_catla_g206.t1_[len=353]:0.04263,((Labeo_rohita_g367.t1_[len=307]:-0.00277,Labeo_rohita_g56.t1_[len=351]:0.03977):0.01381,Labeo_rohita_g76.t1_[len=310]:-0.00881):0.01662):0.04724):0.05436,(Labeo_catla_g31.t1_[len=438]:0.03630,Labeo_rohita_g397.t1_[len=439]:0.02470):0.09783):0.03995):0.02179,((Labeo_rohita_g352.t1_[len=415]:0.02059,Labeo_rohita_g434.t1_[len=417]:0.02141):0.02055,Labeo_rohita_g427.t1_[len=307]:0.08395):0.10984):0.00271,(Labeo_catla_g276.t1_[len=448]:0.00776,Labeo_rohita_g137.t1_[len=448]:0.01724):0.17858):0.03470,((Labeo_catla_g20.t1_[len=414]:0.02242,Labeo_rohita_g388.t1_[len=425]:0.02358):0.08999,Labeo_catla_g28.t1_[len=318]:0.22601):0.06225):0.02594,((Labeo_catla_g193.t1_[len=455]:0.02585,Labeo_rohita_g413.t1_[len=537]:-0.00385):0.11127,((((Sinocyclocheilus_anophthalmus_g109.t1_[len=400]:0.08781,Sinocyclocheilus_maitianheensis_g155.t1_[len=505]:-0.02581):0.02114,Sinocyclocheilus_grahami_g264.t1_[len=489]:0.00036):0.01256,Sinocyclocheilus_rhinocerous_g194.t1_[len=525]:0.02694):0.02605,Sinocyclocheilus_anshuiensis_g124.t1_[len=614]:0.07658):0.07326):0.03470):0.01630):0.03401,(Carassius_auratus_g44.t1_[len=333]:0.26639,((Cyprinus_carpio_g286.t1_[len=314]:0.12646,(Onychostoma_macrolepis_g237.t1_[len=473]:0.06386,((Sinocyclocheilus_anophthalmus_g257.t1_[len=505]:-0.00612,Sinocyclocheilus_maitianheensis_g85.t1_[len=339]:0.01812):0.08244,Sinocyclocheilus_anshuiensis_g29.t1_[len=310]:0.05206):0.01039):0.03604):0.02694,(Sinocyclocheilus_grahami_g97.t1_[len=408]:0.09622,Sinocyclocheilus_rhinocerous_g255.t1_[len=466]:0.05278):0.13803):0.05738):0.01517):0.01773):0.02298,((Carassius_auratus_g101.t1_[len=336]:0.22940,(Sinocyclocheilus_anophthalmus_g309.t1_[len=417]:0.30118,Sinocyclocheilus_anshuiensis_g296.t1_[len=306]:0.28482):0.07310):0.01709,(Sinocyclocheilus_anophthalmus_g238.t1_[len=353]:0.24079,Sinocyclocheilus_anophthalmus_g93.t1_[len=302]:0.34821):0.01528):0.03290):0.01482,(((((((Danio_aesculapii_g105.t1_[len=360]:0.03634,(Danio_rerio_g575.t1_[len=366]:0.00573,Danio_rerio_g605.t1_[len=366]:0.01127):0.03166):0.01167,(((Danio_albolineatus_g269.t1_[len=366]:0.03894,(Danio_kyathit_g731.t1_[len=366]:0.00576,Danio_tinwini_g109.t1_[len=366]:0.00824):0.02356):0.00328,Danio_choprai_g110.t1_[len=366]:0.02247):0.00546,Danio_jaintianensis_g109.t1_[len=366]:0.03642):0.00408):0.28923,((((Danio_aesculapii_g119.t1_[len=309]:0.05314,(Danio_kyathit_g488.t1_[len=308]:0.00911,Danio_kyathit_g783.t1_[len=308]:0.00089):0.03586):0.04281,Danio_jaintianensis_g97.t1_[len=304]:0.05944):0.02107,(Danio_aesculapii_g120.t1_[len=308]:0.01060,Danio_aesculapii_g127.t1_[len=308]:0.00940):0.11800):0.16869,((((Danio_aesculapii_g128.t1_[len=297]:0.04700,(Danio_kyathit_g489.t1_[len=297]:0.01676,Danio_kyathit_g782.t1_[len=297]:0.01724):0.00950):0.00660,Danio_tinwini_g101.t1_[len=297]:0.04040):0.00532,Danio_albolineatus_g317.t1_[len=280]:0.07918):0.00948,((Danio_choprai_g50.t1_[len=307]:0.00223,Danio_choprai_g55.t1_[len=307]:0.00777):0.05928,Danio_jaintianensis_g98.t1_[len=307]:0.05872):0.00234):0.15997):0.02226):0.00946,(((((((((((Danio_aesculapii_g108.t1_[len=292]:0.09292,Danio_rerio_g598.t1_[len=177]:-0.04092):0.03750,Danio_kyathit_g796.t1_[len=279]:0.09850):0.04665,Danio_albolineatus_g338.t1_[len=297]:0.16760):0.03139,Danio_jaintianensis_g89.t1_[len=287]:0.11924):0.12797,(((((Danio_aesculapii_g109.t1_[len=319]:0.04507,Danio_rerio_g597.t1_[len=434]:0.03993):0.02457,Danio_kyathit_g794.t1_[len=319]:0.09993):0.03422,Danio_jaintianensis_g90.t1_[len=396]:0.15328):0.01341,((Danio_aesculapii_g110.t1_[len=346]:0.14358,Danio_tinwini_g94.t1_[len=333]:0.14942):0.00504,Danio_kyathit_g795.t1_[len=319]:0.11396):0.00428):0.01977,Danio_albolineatus_g325.t1_[len=329]:0.14451):0.04084):0.08502,(((Danio_aesculapii_g118.t1_[len=290]:0.05510,((Danio_kyathit_g487.t1_[len=288]:0.02283,Danio_kyathit_g784.t1_[len=290]:0.02017):0.01076,Danio_tinwini_g99.t1_[len=281]:0.01624):0.01215):0.01113,Danio_albolineatus_g418.t1_[len=281]:0.08637):0.01649,(Danio_choprai_g49.t1_[len=285]:0.00834,Danio_choprai_g54.t1_[len=285]:0.00266):0.06432):0.22141):0.02468,(((Danio_aesculapii_g116.t1_[len=289]:0.07810,(Danio_choprai_g47.t1_[len=365]:0.00437,Danio_choprai_g52.t1_[len=365]:0.00063):0.09940):0.00858,((Danio_kyathit_g485.t1_[len=286]:0.05206,Danio_kyathit_g787.t1_[len=299]:0.10894):0.03214,Danio_tinwini_g56.t1_[len=295]:0.09486):0.03242):0.01089,Danio_albolineatus_g282.t1_[len=329]:0.11261):0.13774):0.01372,((((Danio_aesculapii_g57.t1_[len=389]:0.07541,(Danio_albolineatus_g333.t1_[len=407]:0.08817,Danio_kyathit_g815.t1_[len=407]:0.06583):0.00559):0.12593,((((Danio_aesculapii_g58.t1_[len=440]:0.03647,Danio_kyathit_g814.t1_[len=443]:0.02653):0.00939,Danio_albolineatus_g434.t1_[len=439]:0.04111):0.01360,Danio_jaintianensis_g33.t1_[len=441]:0.03165):0.00888,Danio_choprai_g91.t1_[len=437]:0.05524):0.13820):0.00422,(((Danio_aesculapii_g63.t1_[len=561]:0.02748,Danio_kyathit_g803.t1_[len=563]:0.03152):0.00978,Danio_albolineatus_g122.t1_[len=282]:0.05622):0.16204,(Danio_albolineatus_g424.t1_[len=418]:0.11133,(Danio_kyathit_g800.t1_[len=440]:0.03597,Danio_tinwini_g92.t1_[len=422]:0.04703):0.05567):0.11284):0.02119):0.03436,((((((((Danio_aesculapii_g59.t1_[len=349]:0.06500,(Danio_jaintianensis_g32.t1_[len=307]:0.03680,Danio_kyathit_g813.t1_[len=365]:0.04820):0.01350):0.03910,Danio_albolineatus_g435.t1_[len=283]:0.15415):0.04055,(Danio_albolineatus_g123.t1_[len=496]:0.09450,Danio_albolineatus_g71.t1_[len=310]:0.12550):0.04770):0.01315,((Danio_aesculapii_g60.t1_[len=391]:0.10813,Danio_tinwini_g87.t1_[len=365]:0.05687):0.10049,(((Danio_aesculapii_g61.t1_[len=393]:0.10871,Danio_kyathit_g812.t1_[len=393]:0.08229):0.02383,Danio_kyathit_g805.t1_[len=392]:0.08767):0.03703,((((Danio_jaintianensis_g31.t1_[len=365]:0.05491,Danio_jaintianensis_g86.t1_[len=421]:0.03109):0.03087,Danio_jaintianensis_g85.t1_[len=353]:0.06763):0.01295,(Danio_kyathit_g811.t1_[len=421]:0.03993,Danio_tinwini_g89.t1_[len=416]:0.02507):0.03305):0.02448,Danio_kyathit_g809.t1_[len=315]:0.08390):0.03075):0.01320):0.01546):0.00782,(Danio_albolineatus_g17.t1_[len=296]:0.22415,Danio_kyathit_g810.t1_[len=476]:0.10285):0.05681):0.01382,Danio_aesculapii_g62.t1_[len=364]:0.16359):0.02081,(((Danio_kyathit_g804.t1_[len=365]:0.04756,(Danio_kyathit_g807.t1_[len=421]:0.03477,Danio_kyathit_g808.t1_[len=393]:0.03123):0.00544):0.01072,Danio_tinwini_g55.t1_[len=365]:0.06503):0.05244,Danio_kyathit_g806.t1_[len=316]:0.08806):0.07550):0.05498,(Danio_aesculapii_g64.t1_[len=654]:0.25114,(((Danio_albolineatus_g436.t1_[len=465]:0.05582,(Danio_kyathit_g801.t1_[len=359]:0.05975,Danio_tinwini_g91.t1_[len=471]:0.02725):0.01168):0.01290,(Danio_rerio_g599.t1_[len=471]:0.01064,Danio_rerio_g600.t1_[len=471]:0.03036):0.02510):0.02725,Danio_jaintianensis_g88.t1_[len=444]:0.06588):0.09724):0.09769):0.01029):0.03620):0.01747,(((((Danio_aesculapii_g38.t1_[len=502]:0.08025,(Danio_kyathit_g834.t1_[len=502]:0.04708,Danio_tinwini_g70.t1_[len=502]:0.01892):0.04325):0.14768,((((((Danio_aesculapii_g45.t1_[len=329]:0.07977,Danio_kyathit_g826.t1_[len=358]:0.06723):0.00621,Danio_albolineatus_g304.t1_[len=309]:0.08129):0.04002,(Danio_aesculapii_g47.t1_[len=309]:0.13877,(Danio_choprai_g82.t1_[len=389]:0.08194,(Danio_kyathit_g827.t1_[len=332]:0.07292,Danio_tinwini_g162.t1_[len=333]:0.06708):0.01506):0.01723):0.01773):0.01321,((Danio_aesculapii_g46.t1_[len=285]:0.10636,Danio_aesculapii_g48.t1_[len=338]:0.05864):0.04231,(Danio_albolineatus_g305.t1_[len=449]:0.06657,(Danio_kyathit_g824.t1_[len=349]:0.06017,Danio_tinwini_g76.t1_[len=505]:0.00483):0.03943):0.04557):0.01633):0.02897,Danio_kyathit_g825.t1_[len=344]:0.15786):0.01512,Danio_kyathit_g823.t1_[len=310]:0.18212):0.06753):0.00355,(((((((Danio_aesculapii_g42.t1_[len=361]:0.05087,Danio_albolineatus_g412.t1_[len=348]:0.05213):0.01439,(Danio_kyathit_g830.t1_[len=374]:0.05218,Danio_tinwini_g73.t1_[len=384]:0.02882):0.01186):0.02376,Danio_jaintianensis_g41.t1_[len=378]:0.03611):0.07029,((Danio_aesculapii_g44.t1_[len=300]:0.03385,Danio_kyathit_g828.t1_[len=300]:0.02415):0.02782,Danio_albolineatus_g410.t1_[len=305]:0.05618):0.11580):0.02361,(Danio_aesculapii_g43.t1_[len=399]:0.07065,(Danio_kyathit_g829.t1_[len=400]:0.02214,Danio_tinwini_g74.t1_[len=385]:0.03186):0.03135):0.10232):0.04545,(((Danio_aesculapii_g49.t1_[len=304]:0.02458,(Danio_kyathit_g822.t1_[len=304]:0.02829,Danio_tinwini_g77.t1_[len=304]:0.00871):0.00242):0.00729,Danio_albolineatus_g306.t1_[len=304]:0.03146):0.00629,Danio_choprai_g83.t1_[len=304]:0.04821):0.16564):0.04613,(((Danio_aesculapii_g51.t1_[len=341]:0.08618,(Danio_choprai_g85.t1_[len=340]:0.06115,Danio_kyathit_g821.t1_[len=331]:0.06285):0.02932):0.01669,Danio_jaintianensis_g39.t1_[len=283]:0.04981):0.04288,Danio_tinwini_g79.t1_[len=329]:0.09987):0.11929):0.00727):0.02152,((Danio_aesculapii_g50.t1_[len=298]:0.06038,Danio_tinwini_g78.t1_[len=299]:0.04962):0.02833,(Danio_choprai_g84.t1_[len=299]:0.06712,Danio_jaintianensis_g40.t1_[len=327]:0.04988):0.01367):0.14448):0.00636,(((Danio_aesculapii_g52.t1_[len=382]:0.03676,(Danio_choprai_g86.t1_[len=382]:0.04193,Danio_jaintianensis_g38.t1_[len=382]:0.01207):0.01574):0.16114,((((Danio_aesculapii_g53.t1_[len=305]:0.06310,Danio_albolineatus_g285.t1_[len=303]:0.06690):0.02832,Danio_kyathit_g819.t1_[len=316]:0.06168):0.00968,Danio_jaintianensis_g37.t1_[len=311]:0.08582):0.00380,Danio_choprai_g87.t1_[len=305]:0.08158):0.15533):0.04132,((Danio_aesculapii_g54.t1_[len=378]:0.10232,((Danio_albolineatus_g432.t1_[len=382]:0.08698,(Danio_jaintianensis_g36.t1_[len=391]:0.05390,(Danio_kyathit_g818.t1_[len=380]:0.03496,Danio_tinwini_g82.t1_[len=382]:0.01904):0.01610):0.01102):0.00348,Danio_choprai_g88.t1_[len=382]:0.06852):0.00749):0.11419,(Danio_aesculapii_g56.t1_[len=330]:0.02768,(((Danio_albolineatus_g116.t1_[len=370]:0.01782,Danio_albolineatus_g51.t1_[len=370]:0.03218):0.01590,(Danio_choprai_g6.t1_[len=369]:0.04060,(Danio_kyathit_g816.t1_[len=370]:0.02971,Danio_tinwini_g84.t1_[len=370]:0.02029):0.00890):0.01097):0.00348,Danio_jaintianensis_g34.t1_[len=370]:0.03058):0.00500):0.14289):0.04583):0.01623):0.00596):0.00181,(((((Danio_aesculapii_g39.t1_[len=309]:0.06941,Danio_tinwini_g71.t1_[len=298]:0.05759):0.03878,Danio_kyathit_g833.t1_[len=283]:0.07422):0.02601,(Danio_albolineatus_g413.t1_[len=310]:0.00304,Danio_choprai_g80.t1_[len=472]:0.11296):0.04536):0.14031,(Danio_aesculapii_g41.t1_[len=356]:0.04035,(Danio_kyathit_g831.t1_[len=355]:0.03506,Danio_tinwini_g72.t1_[len=355]:0.02294):0.01765):0.16166):0.03136,((Danio_aesculapii_g40.t1_[len=306]:0.09187,Danio_kyathit_g832.t1_[len=281]:0.06013):0.03921,Danio_jaintianensis_g42.t1_[len=304]:0.15879):0.08995):0.05960):0.02330,(((((Danio_aesculapii_g86.t1_[len=309]:0.09247,Danio_rerio_g620.t1_[len=269]:0.05053):0.02619,Danio_kyathit_g764.t1_[len=574]:0.14181):0.03347,(Danio_albolineatus_g389.t1_[len=300]:0.17311,Danio_choprai_g97.t1_[len=476]:0.13989):0.01991):0.10804,(((Danio_aesculapii_g88.t1_[len=517]:0.02259,(Danio_kyathit_g766.t1_[len=511]:0.03623,Danio_rerio_g618.t1_[len=531]:0.03477):0.00441):0.00487,Danio_jaintianensis_g124.t1_[len=304]:0.08263):0.00392,Danio_albolineatus_g387.t1_[len=514]:0.05933):0.16582):0.01142,((((((((Danio_aesculapii_g90.t1_[len=351]:0.05989,Danio_rerio_g616.t1_[len=352]:0.04711):0.01405,(Danio_kyathit_g768.t1_[len=354]:0.02251,Danio_tinwini_g137.t1_[len=351]:0.01549):0.03595):0.00990,Danio_choprai_g99.t1_[len=345]:0.08810):0.00555,Danio_albolineatus_g87.t1_[len=340]:0.07770):0.03837,Danio_jaintianensis_g121.t1_[len=319]:0.10213):0.05477,(((Danio_aesculapii_g93.t1_[len=312]:0.08454,Danio_albolineatus_g383.t1_[len=278]:0.07846):0.00791,Danio_rerio_g613.t1_[len=304]:0.04159):0.01818,(Danio_choprai_g102.t1_[len=308]:0.05762,(Danio_jaintianensis_g122.t1_[len=311]:0.04912,(Danio_kyathit_g771.t1_[len=315]:0.03075,Danio_tinwini_g140.t1_[len=314]:0.04525):0.04738):0.00588):0.00969):0.08197):0.04570,((((Danio_aesculapii_g91.t1_[len=415]:0.07529,(Danio_kyathit_g769.t1_[len=451]:0.01700,Danio_tinwini_g138.t1_[len=410]:0.04400):0.02221):0.02489,Danio_albolineatus_g385.t1_[len=414]:0.09311):0.03511,Danio_rerio_g615.t1_[len=421]:0.12564):0.05616,(((Danio_aesculapii_g92.t1_[len=312]:0.05106,Danio_jaintianensis_g123.t1_[len=319]:0.03994):0.00483,Danio_kyathit_g770.t1_[len=277]:0.10767):0.00138,(Danio_albolineatus_g384.t1_[len=345]:0.09510,Danio_rerio_g614.t1_[len=298]:0.07290):0.01524):0.10820):0.04012):0.01537,(((Danio_aesculapii_g94.t1_[len=445]:0.06308,Danio_kyathit_g773.t1_[len=363]:0.06692):0.03002,(((Danio_albolineatus_g74.t1_[len=325]:0.10701,Danio_albolineatus_g75.t1_[len=335]:0.03199):0.01677,Danio_jaintianensis_g120.t1_[len=360]:0.05623):0.02021,Danio_rerio_g612.t1_[len=419]:0.12154):0.01373):0.08055,(Danio_aesculapii_g95.t1_[len=332]:0.05395,Danio_rerio_g611.t1_[len=320]:0.03505):0.14288):0.00350):0.03165):0.04200):0.00445):0.00861,((Danio_albolineatus_g370.t1_[len=281]:0.14641,Danio_kyathit_g917.t1_[len=279]:0.13859):0.17962,Danionella_translucida_g7.t1_[len=459]:0.29588):0.05031):0.00541,(((((Danio_aesculapii_g514.t1_[len=1091]:0.11792,(Danio_kyathit_g943.t1_[len=626]:0.10790,Danio_tinwini_g33.t1_[len=447]:0.09310):0.02008):0.04455,(Danio_choprai_g14.t1_[len=680]:0.15294,Danio_jaintianensis_g9.t1_[len=711]:0.13606):0.02470):0.02011,Danio_albolineatus_g382.t1_[len=789]:0.17226):0.20330,((Danionella_dracula_g12.t1_[len=364]:0.11929,Danionella_translucida_g8.t1_[len=364]:0.15871):0.22713,Danionella_translucida_g9.t1_[len=361]:0.35937):0.02226):0.02720,((Danionella_translucida_g1.t1_[len=326]:0.31872,Danionella_translucida_g2.t1_[len=305]:0.19928):0.06386,(Danionella_translucida_g3.t1_[len=409]:0.26466,Danionella_translucida_g4.t1_[len=312]:0.23934):0.03089):0.01258):0.02219):0.00220,(((((((((Danio_aesculapii_g516.t1_[len=285]:0.03712,Danio_choprai_g13.t1_[len=292]:0.02988):0.00742,Danio_tinwini_g34.t1_[len=278]:0.02608):0.00873,Danio_kyathit_g945.t1_[len=283]:0.03077):0.01659,Danio_jaintianensis_g10.t1_[len=289]:0.10478):0.00098,Danio_albolineatus_g62.t1_[len=308]:0.08827):0.16099,Danio_aesculapii_g518.t1_[len=322]:0.25173):0.03075,((Danio_aesculapii_g520.t1_[len=370]:0.07793,((Danio_albolineatus_g25.t1_[len=385]:0.06742,(Danio_kyathit_g951.t1_[len=362]:0.02122,Danio_tinwini_g38.t1_[len=370]:0.02978):0.02258):0.00504,Danio_jaintianensis_g15.t1_[len=370]:0.04146):0.00307):0.00887,Danio_choprai_g12.t1_[len=377]:0.05113):0.24405):0.02278,(((Danio_aesculapii_g517.t1_[len=319]:0.05693,((Danio_albolineatus_g63.t1_[len=388]:0.06455,Danio_kyathit_g947.t1_[len=348]:0.05645):0.02057,Danio_jaintianensis_g13.t1_[len=531]:0.03643):0.02257):0.10451,Danio_tinwini_g35.t1_[len=278]:0.20824):0.09153,(Danio_jaintianensis_g11.t1_[len=318]:0.20099,(Danio_jaintianensis_g12.t1_[len=330]:0.05790,Danio_kyathit_g946.t1_[len=290]:0.11310):0.11401):0.08601):0.01425):0.02692,((Danio_aesculapii_g519.t1_[len=327]:0.02451,(Danio_kyathit_g950.t1_[len=327]:0.01622,Danio_tinwini_g37.t1_[len=327]:0.01478):0.01649):0.01374,Danio_jaintianensis_g14.t1_[len=327]:0.03201):0.25863):0.01474):0.01470):0.00071,((((((Danio_aesculapii_g29.t1_[len=340]:0.02641,Danio_aesculapii_g30.t1_[len=351]:0.05959):0.02480,((Danio_jaintianensis_g52.t1_[len=351]:0.04770,Danio_kyathit_g843.t1_[len=351]:0.06130):0.00268,Danio_kyathit_g844.t1_[len=323]:0.06532):0.00295):0.04707,((((Danio_aesculapii_g32.t1_[len=324]:0.02058,Danio_rerio_g631.t1_[len=324]:0.03642):0.00457,Danio_kyathit_g841.t1_[len=324]:0.02243):0.01395,(Danio_albolineatus_g430.t1_[len=326]:0.05462,Danio_jaintianensis_g50.t1_[len=324]:0.03638):0.00230):0.02282,Danio_choprai_g75.t1_[len=332]:0.07230):0.05283):0.06713,((((Danio_aesculapii_g33.t1_[len=330]:0.05232,Danio_kyathit_g840.t1_[len=332]:0.04568):0.00588,Danio_jaintianensis_g48.t1_[len=317]:0.03762):0.00585,(Danio_albolineatus_g431.t1_[len=312]:0.05634,Danio_choprai_g78.t1_[len=344]:0.07066):0.00940):0.03889,Danio_rerio_g604.t1_[len=228]:-0.01664):0.17112):0.04122,Danio_rerio_g581.t1_[len=325]:0.19350):0.03695,((Danio_kyathit_g839.t1_[len=328]:0.04230,Danio_tinwini_g66.t1_[len=311]:0.02470):0.06101,Danio_rerio_g603.t1_[len=486]:0.05849):0.23183):0.06635):0.00237,((((((((((((((((((Danio_aesculapii_g122.t1_[len=371]:0.01062,Danio_aesculapii_g130.t1_[len=357]:0.00938):0.04975,(Danio_aesculapii_g129.t1_[len=281]:0.09674,(Danio_kyathit_g490.t1_[len=281]:0.01875,Danio_kyathit_g781.t1_[len=281]:0.01025):0.06276):0.01662):0.01837,((Danio_kyathit_g491.t1_[len=328]:0.01184,Danio_kyathit_g779.t1_[len=358]:0.02216):0.01139,Danio_tinwini_g102.t1_[len=356]:0.04611):0.02881):0.00940,Danio_albolineatus_g13.t1_[len=358]:0.05954):0.01983,(Danio_kyathit_g492.t1_[len=386]:0.01216,Danio_kyathit_g778.t1_[len=386]:0.01184):0.05404):0.02286,((Danio_aesculapii_g225.t1_[len=351]:0.00000,Danio_aesculapii_g351.t1_[len=351]:0.00000):0.01745,Danio_aesculapii_g309.t1_[len=351]:0.03555):0.07139):0.01623,((((Danio_albolineatus_g113.t1_[len=284]:0.00777,Danio_albolineatus_g79.t1_[len=284]:0.01023):0.05962,(Danio_albolineatus_g128.t1_[len=284]:0.03740,(Danio_albolineatus_g256.t1_[len=281]:0.05735,Danio_albolineatus_g261.t1_[len=284]:0.03365):0.00310):0.02888):0.04750,Danio_albolineatus_g223.t1_[len=308]:0.18175):0.00575,(((Danio_kyathit_g14.t1_[len=357]:0.01972,(Danio_kyathit_g141.t1_[len=357]:0.01202,(Danio_kyathit_g373.t1_[len=357]:0.00406,Danio_kyathit_g524.t1_[len=357]:-0.00106):0.01348):0.00303):0.00306,Danio_kyathit_g328.t1_[len=357]:0.01556):0.00789,Danio_kyathit_g632.t1_[len=413]:0.00004):0.07690):0.01028):0.00709,((Danio_albolineatus_g125.t1_[len=328]:0.05978,Danio_albolineatus_g85.t1_[len=358]:0.06122):0.00326,Danio_albolineatus_g267.t1_[len=359]:0.03774):0.06290):0.00506,((((Danio_aesculapii_g205.t1_[len=312]:0.07100,((((Danio_aesculapii_g217.t1_[len=338]:0.01574,Danio_aesculapii_g235.t1_[len=359]:0.01426):0.00345,(Danio_aesculapii_g454.t1_[len=359]:0.00705,Danio_aesculapii_g495.t1_[len=359]:0.00695):0.00130):0.00350,Danio_aesculapii_g227.t1_[len=359]:0.01012):0.00550,Danio_aesculapii_g342.t1_[len=358]:0.01837):0.03544):0.04111,(((Danio_kyathit_g175.t1_[len=394]:0.02367,Danio_kyathit_g382.t1_[len=394]:0.00733):0.01236,Danio_kyathit_g483.t1_[len=394]:0.01214):0.02557,Danio_kyathit_g42.t1_[len=373]:0.05943):0.03172):0.00636,(((((Danio_kyathit_g103.t1_[len=282]:0.02060,((((Danio_kyathit_g121.t1_[len=281]:0.01320,(Danio_kyathit_g300.t1_[len=280]:-0.00079,Danio_kyathit_g371.t1_[len=289]:0.02879):0.02130):0.00342,Danio_kyathit_g375.t1_[len=281]:0.01308):0.00315,((Danio_kyathit_g167.t1_[len=280]:0.00829,Danio_kyathit_g179.t1_[len=287]:0.02471):0.00316,Danio_kyathit_g403.t1_[len=282]:0.01134):0.00347):0.00266,Danio_kyathit_g65.t1_[len=278]:0.01884):0.00581):0.03395,(((Danio_kyathit_g215.t1_[len=283]:0.01760,Danio_kyathit_g406.t1_[len=283]:0.01440):0.00940,Danio_kyathit_g226.t1_[len=283]:0.03110):0.02527,Danio_kyathit_g567.t1_[len=283]:0.02398):0.04427):0.01368,(Danio_kyathit_g196.t1_[len=281]:0.01090,Danio_kyathit_g326.t1_[len=281]:0.00010):0.09366):0.01411,((Danio_kyathit_g208.t1_[len=372]:0.02828,(Danio_kyathit_g581.t1_[len=359]:0.00274,Danio_kyathit_g6.t1_[len=359]:0.00826):0.02272):0.03436,(((Danio_kyathit_g29.t1_[len=280]:0.11348,(Danio_kyathit_g321.t1_[len=359]:0.00804,Danio_kyathit_g568.t1_[len=359]:0.02296):0.00702):0.02418,((Danio_kyathit_g337.t1_[len=359]:0.02773,Danio_kyathit_g348.t1_[len=359]:0.04427):0.00291,Danio_kyathit_g388.t1_[len=359]:0.03009):0.00657):0.00941,Danio_kyathit_g691.t1_[len=359]:0.03459):0.00614):0.00675):0.00822,((((((Danio_kyathit_g110.t1_[len=277]:0.06541,Danio_kyathit_g26.t1_[len=280]:0.07059):0.02595,(Danio_kyathit_g262.t1_[len=301]:0.05730,Danio_kyathit_g334.t1_[len=282]:0.03470):0.04980):0.05800,Danio_kyathit_g286.t1_[len=358]:0.04337):0.02765,Danio_kyathit_g289.t1_[len=387]:0.05622):0.01916,((Danio_kyathit_g139.t1_[len=380]:0.02904,((Danio_kyathit_g227.t1_[len=415]:-0.00514,(Danio_kyathit_g264.t1_[len=331]:0.01781,Danio_kyathit_g87.t1_[len=387]:0.01019):0.00614):0.00651,Danio_kyathit_g711.t1_[len=415]:0.00124):0.00971):0.02393,Danio_kyathit_g330.t1_[len=387]:0.03657):0.02071):0.01551,(((Danio_kyathit_g521.t1_[len=301]:0.00546,Danio_kyathit_g879.t1_[len=301]:0.02854):0.00648,Danio_kyathit_g660.t1_[len=301]:0.02802):0.04994,Danio_kyathit_g681.t1_[len=328]:0.08656):0.02000):0.01081):0.01203):0.00699,((((Danio_aesculapii_g208.t1_[len=392]:0.04549,(Danio_aesculapii_g394.t1_[len=352]:0.02389,Danio_aesculapii_g398.t1_[len=352]:0.00811):0.02201):0.04338,(((Danio_kyathit_g164.t1_[len=387]:0.00124,Danio_kyathit_g868.t1_[len=387]:0.00376):0.00108,(Danio_kyathit_g242.t1_[len=387]:0.00148,Danio_kyathit_g462.t1_[len=387]:0.00152):0.00392):0.03604,((Danio_kyathit_g239.t1_[len=415]:0.00851,Danio_kyathit_g527.t1_[len=329]:0.01649):0.01858,Danio_kyathit_g76.t1_[len=385]:0.02492):0.01615):0.03390):0.01912,(((Danio_albolineatus_g153.t1_[len=392]:0.08944,Danio_albolineatus_g209.t1_[len=336]:0.09056):0.01323,Danio_albolineatus_g24.t1_[len=318]:0.09277):0.00667,((Danio_albolineatus_g163.t1_[len=335]:0.02044,Danio_albolineatus_g93.t1_[len=308]:0.01956):0.02544,Danio_albolineatus_g211.t1_[len=336]:0.06606):0.03252):0.01446):0.00566,((((Danio_albolineatus_g171.t1_[len=329]:0.03198,Danio_albolineatus_g198.t1_[len=329]:0.04102):0.03263,Danio_albolineatus_g99.t1_[len=315]:0.13437):0.01473,Danio_albolineatus_g246.t1_[len=330]:0.09802):0.03394,Danio_albolineatus_g23.t1_[len=360]:0.08419):0.00998):0.00130):0.00335):0.00631,(((Danio_kyathit_g15.t1_[len=308]:0.00497,(Danio_kyathit_g633.t1_[len=308]:0.01407,Danio_kyathit_g645.t1_[len=308]:0.00593):0.00803):0.00700,Danio_kyathit_g523.t1_[len=276]:-0.00575):0.07738,Danio_tinwini_g156.t1_[len=307]:0.11324):0.02861):0.00620,((((Danio_aesculapii_g312.t1_[len=364]:0.01218,Danio_aesculapii_g6.t1_[len=364]:0.00682):0.04107,(Danio_aesculapii_g334.t1_[len=1061]:0.02913,Danio_aesculapii_g417.t1_[len=1082]:0.01387):0.05743):0.04131,Danio_kyathit_g275.t1_[len=305]:0.11719):0.04163,Danio_kyathit_g418.t1_[len=279]:0.10637):0.01772):0.01179,((Danio_albolineatus_g207.t1_[len=387]:0.09013,Danio_kyathit_g671.t1_[len=386]:0.09187):0.02889,((Danio_kyathit_g19.t1_[len=285]:0.02990,Danio_kyathit_g684.t1_[len=307]:0.01410):0.01351,((Danio_kyathit_g25.t1_[len=285]:0.03584,Danio_kyathit_g259.t1_[len=312]:0.00716):0.00547,Danio_kyathit_g696.t1_[len=307]:0.01603):0.01612):0.10280):0.01560):0.00581,(((((Danio_aesculapii_g204.t1_[len=302]:0.05257,Danio_rerio_g7.t1_[len=250]:0.02743):0.05033,Danio_kyathit_g678.t1_[len=281]:0.07417):0.06425,((Danio_albolineatus_g187.t1_[len=330]:0.00436,Danio_albolineatus_g296.t1_[len=330]:0.00164):0.00763,Danio_albolineatus_g91.t1_[len=330]:0.00437):0.07250):0.00504,Danio_albolineatus_g324.t1_[len=340]:0.13221):0.00755,((((((((Danio_albolineatus_g120.t1_[len=364]:0.03162,(Danio_albolineatus_g134.t1_[len=364]:0.01786,Danio_albolineatus_g173.t1_[len=368]:0.01614):0.02838):0.02024,Danio_albolineatus_g286.t1_[len=288]:0.13351):0.00821,Danio_albolineatus_g152.t1_[len=364]:0.06042):0.00840,Danio_albolineatus_g214.t1_[len=364]:0.04885):0.00689,Danio_albolineatus_g98.t1_[len=309]:0.09830):0.01093,((Danio_albolineatus_g405.t1_[len=364]:0.00000,Danio_albolineatus_g407.t1_[len=364]:0.00000):0.03146,Danio_albolineatus_g80.t1_[len=364]:0.03054):0.06620):0.01000,(Danio_albolineatus_g215.t1_[len=392]:0.00318,Danio_albolineatus_g229.t1_[len=338]:0.03882):0.08093):0.01033,Danio_albolineatus_g203.t1_[len=303]:0.06556):0.01279):0.01520):0.01251,(Danio_kyathit_g347.t1_[len=292]:0.04944,(Danio_kyathit_g571.t1_[len=303]:0.02422,Danio_kyathit_g79.t1_[len=358]:0.06978):0.03706):0.05177):0.01774,(((((((((Danio_aesculapii_g195.t1_[len=378]:0.02382,Danio_aesculapii_g249.t1_[len=378]:0.02818):0.00353,Danio_aesculapii_g232.t1_[len=545]:0.04147):0.00570,(Danio_aesculapii_g277.t1_[len=370]:0.00971,Danio_aesculapii_g280.t1_[len=410]:0.01529):0.01455):0.00489,Danio_aesculapii_g466.t1_[len=303]:0.06236):0.01963,Danio_aesculapii_g336.t1_[len=372]:0.05737):0.01026,(Danio_aesculapii_g251.t1_[len=396]:0.04654,Danio_aesculapii_g352.t1_[len=307]:0.03846):0.01816):0.05345,((Danio_rerio_g108.t1_[len=420]:0.04342,Danio_rerio_g722.t1_[len=420]:0.04158):0.00666,(Danio_rerio_g143.t1_[len=415]:0.02909,(Danio_rerio_g697.t1_[len=345]:0.00467,Danio_rerio_g85.t1_[len=415]:0.01633):0.01441):0.00934):0.06195):0.02883,(((Danio_albolineatus_g201.t1_[len=352]:0.10737,Danio_albolineatus_g348.t1_[len=353]:0.07363):0.01058,Danio_albolineatus_g243.t1_[len=300]:0.08592):0.05424,(Danio_jaintianensis_g81.t1_[len=280]:0.08576,((Danio_rerio_g26.t1_[len=341]:0.07208,((Danio_rerio_g277.t1_[len=355]:0.00984,Danio_rerio_g49.t1_[len=355]:0.00116):0.00581,Danio_rerio_g425.t1_[len=362]:0.04069):0.01292):0.02261,((((Danio_rerio_g333.t1_[len=382]:0.01026,((Danio_rerio_g357.t1_[len=382]:0.02511,Danio_rerio_g439.t1_[len=382]:0.01489):0.00096,Danio_rerio_g648.t1_[len=382]:0.00304):0.00699):0.00421,Danio_rerio_g683.t1_[len=438]:0.00767):0.00629,Danio_rerio_g708.t1_[len=386]:0.01096):0.01713,Danio_rerio_g414.t1_[len=382]:0.02649):0.03248):0.03647):0.03405):0.02300):0.04455,(Danio_albolineatus_g178.t1_[len=307]:0.15450,Danio_kyathit_g140.t1_[len=280]:0.15450):0.03174):0.01768):0.00162,((Danio_aesculapii_g125.t1_[len=290]:0.25753,(((((Danio_aesculapii_g281.t1_[len=347]:0.01525,(Danio_aesculapii_g284.t1_[len=305]:0.00908,(Danio_aesculapii_g435.t1_[len=389]:0.01234,Danio_aesculapii_g448.t1_[len=389]:0.01666):0.00992):0.01450):0.03852,((Danio_rerio_g17.t1_[len=357]:0.08299,((((Danio_rerio_g375.t1_[len=362]:0.01751,Danio_rerio_g712.t1_[len=362]:0.01949):0.00469,(Danio_rerio_g557.t1_[len=361]:0.01531,Danio_rerio_g574.t1_[len=362]:0.02969):0.00256):0.00406,Danio_rerio_g454.t1_[len=362]:0.01981):0.00316,Danio_rerio_g699.t1_[len=362]:0.01496):0.05988):0.01886,Danio_rerio_g6.t1_[len=390]:0.07186):0.01454):0.00909,(Danio_rerio_g125.t1_[len=391]:0.03044,Danio_rerio_g430.t1_[len=419]:0.00856):0.05742):0.05556,(((((Danio_kyathit_g104.t1_[len=412]:0.00422,(Danio_kyathit_g22.t1_[len=412]:0.02961,Danio_kyathit_g31.t1_[len=292]:0.03439):0.00378):0.00233,Danio_kyathit_g556.t1_[len=412]:0.00642):0.00706,(Danio_kyathit_g376.t1_[len=412]:-0.00184,Danio_kyathit_g693.t1_[len=328]:0.02684):0.00526):0.01825,Danio_kyathit_g370.t1_[len=468]:0.00928):0.07253,Danio_kyathit_g378.t1_[len=282]:0.24838):0.00546):0.00547,(Danio_kyathit_g481.t1_[len=303]:0.06714,((((((((Danio_rerio_g148.t1_[len=358]:0.00311,Danio_rerio_g642.t1_[len=358]:-0.00011):0.00211,Danio_rerio_g165.t1_[len=358]:0.00339):0.00484,(Danio_rerio_g280.t1_[len=358]:-0.00096,Danio_rerio_g358.t1_[len=358]:0.00396):0.00341):0.00379,Danio_rerio_g96.t1_[len=358]:0.00471):0.00616,((Danio_rerio_g367.t1_[len=358]:0.00936,Danio_rerio_g473.t1_[len=358]:0.00764):0.00355,Danio_rerio_g499.t1_[len=358]:0.00795):0.00852):0.00375,Danio_rerio_g731.t1_[len=358]:0.01375):0.00384,Danio_rerio_g276.t1_[len=358]:0.02623):0.02642,Danio_rerio_g292.t1_[len=295]:0.01225):0.07085):0.02799):0.00429):0.02035,(((((((((Danio_aesculapii_g145.t1_[len=443]:-0.01797,(Danio_aesculapii_g215.t1_[len=303]:0.00290,Danio_aesculapii_g234.t1_[len=303]:0.02310):0.02097):0.02402,((Danio_aesculapii_g197.t1_[len=331]:0.03012,((Danio_aesculapii_g247.t1_[len=331]:0.03143,Danio_aesculapii_g266.t1_[len=331]:0.01857):0.02519,(Danio_aesculapii_g412.t1_[len=282]:0.18156,Danio_aesculapii_g430.t1_[len=313]:0.02344):0.01381):0.00438):0.00501,Danio_aesculapii_g367.t1_[len=330]:0.02774):0.00879):0.04870,(Danio_rerio_g206.t1_[len=329]:0.01335,Danio_rerio_g664.t1_[len=329]:0.00465):0.08972):0.00614,(Danio_rerio_g31.t1_[len=330]:0.01010,Danio_rerio_g513.t1_[len=330]:0.02090):0.08686):0.01625,(((((((Danio_rerio_g222.t1_[len=382]:0.01012,Danio_rerio_g250.t1_[len=382]:0.01088):0.01000,((Danio_rerio_g302.t1_[len=383]:0.00950,(Danio_rerio_g397.t1_[len=382]:0.01090,Danio_rerio_g553.t1_[len=382]:0.01310):0.00250):0.00160,Danio_rerio_g45.t1_[len=382]:0.00590):0.00187):0.00114,Danio_rerio_g634.t1_[len=383]:0.01817):0.00271,(Danio_rerio_g246.t1_[len=382]:0.00794,Danio_rerio_g493.t1_[len=383]:0.01906):0.01291):0.00138,Danio_rerio_g449.t1_[len=410]:0.01013):0.00272,Danio_rerio_g338.t1_[len=382]:0.01129):0.02660,((Danio_rerio_g310.t1_[len=331]:0.01501,Danio_rerio_g460.t1_[len=331]:0.02499):0.00774,Danio_rerio_g479.t1_[len=331]:0.02476):0.04589):0.03763):0.05457,((((Danio_kyathit_g116.t1_[len=415]:-0.01615,Danio_kyathit_g473.t1_[len=331]:0.02515):0.02860,Danio_kyathit_g80.t1_[len=415]:0.00790):0.02040,Danio_kyathit_g654.t1_[len=415]:0.06660):0.05839,(((Danio_rerio_g169.t1_[len=359]:0.01416,((Danio_rerio_g227.t1_[len=359]:0.01132,Danio_rerio_g330.t1_[len=359]:0.01668):0.00401,Danio_rerio_g398.t1_[len=359]:0.00999):0.00334):0.00911,(((Danio_rerio_g203.t1_[len=359]:0.01485,Danio_rerio_g522.t1_[len=359]:0.01315):0.00565,((Danio_rerio_g218.t1_[len=359]:0.01005,Danio_rerio_g331.t1_[len=359]:0.02395):0.00573,Danio_rerio_g735.t1_[len=359]:0.01127):0.00285):0.00251,Danio_rerio_g689.t1_[len=359]:0.01924):0.00671):0.06272,((Danio_rerio_g293.t1_[len=359]:0.00911,Danio_rerio_g641.t1_[len=331]:0.01489):0.01368,Danio_rerio_g470.t1_[len=359]:0.03082):0.08796):0.02512):0.01720):0.00479,(((((((((Danio_aesculapii_g168.t1_[len=359]:0.01730,(Danio_aesculapii_g371.t1_[len=343]:0.01397,(Danio_aesculapii_g373.t1_[len=359]:0.01876,Danio_aesculapii_g427.t1_[len=315]:0.01024):0.00803):0.01045):0.00806,Danio_aesculapii_g259.t1_[len=364]:0.03744):0.04712,((((Danio_aesculapii_g293.t1_[len=345]:0.00699,(Danio_aesculapii_g338.t1_[len=312]:0.00158,Danio_aesculapii_g428.t1_[len=329]:0.12342):0.00051):0.01092,Danio_aesculapii_g403.t1_[len=289]:-0.00392):0.00644,Danio_aesculapii_g468.t1_[len=319]:0.02556):0.00402,Danio_aesculapii_g425.t1_[len=316]:0.02417):0.06495):0.02270,(((((((Danio_aesculapii_g171.t1_[len=305]:0.03252,Danio_aesculapii_g348.t1_[len=310]:0.03248):0.00781,Danio_aesculapii_g250.t1_[len=283]:0.04419):0.10053,(Danio_rerio_g219.t1_[len=361]:0.02149,(((Danio_rerio_g224.t1_[len=361]:0.02756,Danio_rerio_g353.t1_[len=361]:0.00944):0.00076,Danio_rerio_g682.t1_[len=361]:0.01874):0.00485,Danio_rerio_g39.t1_[len=361]:0.04590):0.00638):0.04751):0.01307,(Danio_kyathit_g311.t1_[len=358]:0.02660,Danio_tinwini_g44.t1_[len=357]:0.04440):0.03449):0.01984,((Danio_albolineatus_g131.t1_[len=358]:0.03385,Danio_albolineatus_g300.t1_[len=359]:0.01815):0.04164,((Danio_albolineatus_g266.t1_[len=354]:0.01363,Danio_albolineatus_g77.t1_[len=359]:0.03237):0.01978,Danio_albolineatus_g298.t1_[len=354]:0.02272):0.04074):0.01949):0.00322,(((Danio_albolineatus_g114.t1_[len=331]:0.06495,Danio_albolineatus_g342.t1_[len=317]:0.04605):0.04101,(Danio_albolineatus_g44.t1_[len=359]:0.09069,(Danio_kyathit_g673.t1_[len=359]:0.07426,(Danio_rerio_g394.t1_[len=363]:0.00026,Danio_rerio_g521.t1_[len=363]:0.00574):0.07074):0.01281):0.00449):0.00419,((Danio_albolineatus_g169.t1_[len=357]:0.03551,Danio_albolineatus_g89.t1_[len=342]:0.07749):0.03996,((Danio_albolineatus_g43.t1_[len=416]:0.02210,Danio_albolineatus_g9.t1_[len=388]:0.02590):0.05587,Danio_albolineatus_g65.t1_[len=364]:0.07713):0.01354):0.00839):0.00609):0.00220,(((Danio_albolineatus_g137.t1_[len=330]:0.09921,Danio_albolineatus_g188.t1_[len=392]:0.09479):0.01054,Danio_albolineatus_g92.t1_[len=392]:0.06996):0.01545,(Danio_albolineatus_g139.t1_[len=306]:0.07140,Danio_albolineatus_g179.t1_[len=364]:0.09260):0.02280):0.00865):0.00211):0.00948,(((((Danio_aesculapii_g269.t1_[len=302]:0.00933,Danio_aesculapii_g375.t1_[len=302]:0.00767):0.01230,Danio_aesculapii_g429.t1_[len=303]:0.04270):0.04150,Danio_rerio_g9.t1_[len=302]:0.10375):0.02608,(((Danio_albolineatus_g124.t1_[len=386]:0.03509,(Danio_albolineatus_g202.t1_[len=387]:0.03363,Danio_albolineatus_g67.t1_[len=386]:0.02837):0.00991):0.02740,Danio_albolineatus_g234.t1_[len=359]:0.07210):0.00888,((Danio_albolineatus_g183.t1_[len=334]:0.01823,(Danio_albolineatus_g39.t1_[len=280]:0.02818,Danio_albolineatus_g88.t1_[len=334]:0.02682):0.01027):0.05051,Danio_albolineatus_g332.t1_[len=359]:0.06924):0.01142):0.00234):0.00944,((Danio_albolineatus_g115.t1_[len=387]:0.08982,((Danio_albolineatus_g168.t1_[len=362]:0.09407,Danio_albolineatus_g177.t1_[len=303]:0.08893):0.00829,(((Danio_albolineatus_g238.t1_[len=364]:0.07899,Danio_albolineatus_g287.t1_[len=361]:0.05801):0.00382,Danio_albolineatus_g94.t1_[len=276]:0.08618):0.00987,Danio_albolineatus_g320.t1_[len=334]:0.07813):0.01027):0.00646):0.00770,((((Danio_albolineatus_g16.t1_[len=282]:0.09171,Danio_albolineatus_g184.t1_[len=336]:0.00929):0.01971,Danio_albolineatus_g46.t1_[len=301]:0.02079):0.02566,((Danio_albolineatus_g213.t1_[len=336]:0.00063,Danio_albolineatus_g55.t1_[len=314]:0.06237):0.04074,Danio_albolineatus_g322.t1_[len=297]:0.02576):0.01328):0.01417,Danio_albolineatus_g241.t1_[len=364]:0.06498):0.02769):0.00230):0.00578):0.00238,(((Danio_albolineatus_g145.t1_[len=330]:0.07481,Danio_albolineatus_g283.t1_[len=357]:0.03119):0.06646,(((((Danio_kyathit_g100.t1_[len=331]:0.01533,Danio_kyathit_g189.t1_[len=331]:0.00567):0.00843,((Danio_kyathit_g269.t1_[len=331]:0.01010,Danio_kyathit_g366.t1_[len=331]:0.01090):0.00083,Danio_kyathit_g362.t1_[len=331]:0.01267):0.00907):0.02706,Danio_tinwini_g157.t1_[len=335]:0.03856):0.01319,Danio_kyathit_g39.t1_[len=312]:0.07281):0.01889,(Danio_kyathit_g173.t1_[len=311]:0.04262,((Danio_kyathit_g197.t1_[len=331]:0.00996,Danio_kyathit_g493.t1_[len=331]:0.01804):0.00656,Danio_kyathit_g777.t1_[len=335]:0.01494):0.02738):0.04600):0.04926):0.00982,(Danio_kyathit_g210.t1_[len=440]:0.04720,Danio_kyathit_g655.t1_[len=467]:0.02880):0.04417):0.00203):0.01064,(((((Danio_aesculapii_g374.t1_[len=507]:0.02749,Danio_aesculapii_g478.t1_[len=474]:0.03151):0.06445,((((Danio_kyathit_g181.t1_[len=354]:0.00154,Danio_kyathit_g494.t1_[len=354]:0.01546):0.00544,Danio_kyathit_g776.t1_[len=353]:0.00906):0.09051,(((((Danio_rerio_g101.t1_[len=323]:0.05249,(((Danio_rerio_g188.t1_[len=320]:0.01467,Danio_rerio_g667.t1_[len=320]:0.01433):0.01707,Danio_rerio_g65.t1_[len=323]:0.01143):0.00602,Danio_rerio_g364.t1_[len=336]:0.04598):0.00926):0.01365,Danio_rerio_g551.t1_[len=277]:0.03935):0.02448,Danio_rerio_g89.t1_[len=260]:0.02277):0.03158,((((Danio_rerio_g200.t1_[len=324]:0.00821,(Danio_rerio_g238.t1_[len=324]:0.00495,Danio_rerio_g676.t1_[len=341]:0.03305):0.00429):0.00358,(((Danio_rerio_g270.t1_[len=325]:0.00475,Danio_rerio_g401.t1_[len=325]:0.00425):0.00267,Danio_rerio_g643.t1_[len=325]:0.00983):0.00163,Danio_rerio_g520.t1_[len=325]:0.00412):0.00130):0.00094,((Danio_rerio_g274.t1_[len=325]:0.00988,Danio_rerio_g459.t1_[len=325]:0.00912):0.00575,Danio_rerio_g531.t1_[len=325]:0.02275):0.00185):0.00131,Danio_rerio_g295.t1_[len=337]:0.03236):0.06743):0.00968,Danio_tinwini_g151.t1_[len=359]:0.07565):0.00457):0.00832,(Danio_kyathit_g467.t1_[len=387]:0.00103,Danio_kyathit_g662.t1_[len=359]:0.00697):0.07731):0.00821):0.00312,(((Danio_kyathit_g101.t1_[len=354]:0.01294,(Danio_kyathit_g580.t1_[len=354]:0.01458,Danio_kyathit_g594.t1_[len=354]:0.01442):0.00156):0.02012,(Danio_kyathit_g203.t1_[len=354]:0.00785,(Danio_kyathit_g386.t1_[len=354]:0.00265,Danio_kyathit_g419.t1_[len=354]:0.00035):0.00915):0.01601):0.02286,Danio_kyathit_g225.t1_[len=328]:0.04520):0.04115):0.00567,(((Danio_kyathit_g166.t1_[len=356]:0.03345,Danio_kyathit_g336.t1_[len=356]:0.03055):0.00949,(Danio_kyathit_g387.t1_[len=356]:0.01288,((Danio_kyathit_g585.t1_[len=328]:0.00537,(Danio_kyathit_g590.t1_[len=328]:0.00589,Danio_kyathit_g96.t1_[len=356]:0.00011):0.00213):0.00296,Danio_kyathit_g592.t1_[len=356]:0.00054):0.01124):0.02867):0.00681,Danio_kyathit_g244.t1_[len=356]:0.06139):0.03898):0.00537,(((Danio_albolineatus_g126.t1_[len=371]:0.02400,((Danio_albolineatus_g231.t1_[len=383]:0.00415,Danio_albolineatus_g27.t1_[len=383]:0.00685):0.00936,Danio_albolineatus_g41.t1_[len=383]:0.02514):0.00525):0.00586,Danio_albolineatus_g45.t1_[len=383]:0.03127):0.04220,Danio_albolineatus_g443.t1_[len=366]:0.08655):0.04605):0.00237):0.00873,((Danio_albolineatus_g15.t1_[len=282]:0.02464,(Danio_albolineatus_g208.t1_[len=359]:0.04860,Danio_albolineatus_g228.t1_[len=369]:0.03740):0.01336):0.03000,(Danio_albolineatus_g194.t1_[len=303]:0.05813,(Danio_albolineatus_g239.t1_[len=281]:0.04863,Danio_albolineatus_g328.t1_[len=282]:0.04137):0.02287):0.02950):0.02831):0.00387,((((Danio_albolineatus_g193.t1_[len=277]:0.18507,Danio_albolineatus_g319.t1_[len=358]:0.09193):0.00965,(((Danio_kyathit_g147.t1_[len=300]:0.02478,(Danio_kyathit_g156.t1_[len=300]:0.02203,Danio_kyathit_g265.t1_[len=300]:0.02197):0.00622):0.01555,(Danio_kyathit_g270.t1_[len=311]:0.04784,Danio_kyathit_g482.t1_[len=327]:0.01916):0.03970):0.00840,Danio_kyathit_g249.t1_[len=300]:0.04710):0.04013):0.00798,Danio_kyathit_g526.t1_[len=281]:0.08903):0.01493,((Danio_kyathit_g142.t1_[len=364]:0.02832,(((Danio_kyathit_g206.t1_[len=442]:-0.00047,(Danio_kyathit_g317.t1_[len=442]:0.00000,Danio_kyathit_g355.t1_[len=442]:0.00000):0.00247):0.00069,Danio_kyathit_g442.t1_[len=442]:0.00631):0.00384,Danio_kyathit_g561.t1_[len=442]:0.00766):0.00805):0.05100,((Danio_kyathit_g183.t1_[len=359]:0.01352,(((Danio_kyathit_g233.t1_[len=359]:0.00415,(Danio_kyathit_g449.t1_[len=330]:0.01787,Danio_kyathit_g628.t1_[len=359]:-0.00287):0.00485):0.01682,Danio_kyathit_g517.t1_[len=359]:0.00893):0.00250,Danio_kyathit_g410.t1_[len=359]:0.00912):0.00623):0.07956,((((Danio_kyathit_g303.t1_[len=387]:0.00445,Danio_kyathit_g510.t1_[len=387]:0.00555):0.00117,Danio_kyathit_g73.t1_[len=387]:0.00383):0.00133,Danio_kyathit_g667.t1_[len=387]:0.00542):0.01095,Danio_kyathit_g37.t1_[len=387]:0.00493):0.04714):0.01572):0.02590):0.00334):0.01038):0.00782,((((((Danio_aesculapii_g261.t1_[len=358]:0.02762,Danio_aesculapii_g463.t1_[len=286]:0.10338):0.09528,Danio_albolineatus_g253.t1_[len=294]:0.10672):0.00335,(((((((((Danio_rerio_g128.t1_[len=440]:0.00280,Danio_rerio_g307.t1_[len=440]:0.00620):0.00820,Danio_rerio_g150.t1_[len=393]:-0.00220):0.00578,(Danio_rerio_g190.t1_[len=448]:0.03146,Danio_rerio_g207.t1_[len=437]:0.01754):0.00422):0.00216,Danio_rerio_g711.t1_[len=434]:0.00822):0.00807,Danio_rerio_g663.t1_[len=440]:0.02400):0.00176,Danio_rerio_g287.t1_[len=434]:0.01474):0.00342,(Danio_rerio_g281.t1_[len=440]:0.02320,Danio_rerio_g88.t1_[len=438]:0.01880):0.00181):0.00249,Danio_rerio_g306.t1_[len=438]:0.01987):0.05810,Danio_rerio_g2.t1_[len=415]:0.12240):0.03557):0.01435,((((Danio_rerio_g340.t1_[len=412]:0.02644,Danio_rerio_g349.t1_[len=396]:0.02556):0.00581,Danio_rerio_g92.t1_[len=412]:0.02069):0.02377,(Danio_rerio_g529.t1_[len=426]:0.02744,Danio_rerio_g76.t1_[len=305]:0.01956):0.03435):0.00599,(Danio_rerio_g371.t1_[len=444]:0.03818,(Danio_rerio_g673.t1_[len=444]:0.02155,Danio_rerio_g686.t1_[len=444]:0.02045):0.01982):0.01483):0.07738):0.01919,((Danio_albolineatus_g147.t1_[len=324]:0.04000,Danio_albolineatus_g240.t1_[len=403]:0.02500):0.07849,Danio_albolineatus_g204.t1_[len=281]:0.12501):0.02456):0.00371,((((Danio_kyathit_g160.t1_[len=390]:0.00102,Danio_kyathit_g192.t1_[len=390]:0.00698):0.00213,Danio_kyathit_g277.t1_[len=390]:0.00837):0.01405,Danio_kyathit_g393.t1_[len=390]:0.02245):0.04324,Danio_kyathit_g615.t1_[len=374]:0.06376):0.06626):0.00184):0.01200,((((((((Danio_aesculapii_g203.t1_[len=332]:0.05763,Danio_rerio_g1.t1_[len=443]:0.04737):0.01452,Danio_kyathit_g677.t1_[len=324]:0.07298):0.00686,(Danio_kyathit_g675.t1_[len=443]:0.02825,Danio_tinwini_g153.t1_[len=441]:0.04475):0.02364):0.01138,(((Danio_aesculapii_g366.t1_[len=415]:0.01035,Danio_aesculapii_g377.t1_[len=291]:0.00065):0.07181,Danio_kyathit_g45.t1_[len=663]:0.06469):0.00690,Danio_albolineatus_g148.t1_[len=366]:0.06260):0.01342):0.00993,(Danio_albolineatus_g106.t1_[len=384]:0.10120,(((Danio_kyathit_g307.t1_[len=334]:0.07997,Danio_kyathit_g421.t1_[len=399]:0.01503):0.01015,Danio_kyathit_g569.t1_[len=471]:0.02335):0.00246,((((Danio_kyathit_g396.t1_[len=415]:0.00530,(Danio_kyathit_g5.t1_[len=415]:0.00233,Danio_kyathit_g86.t1_[len=415]:-0.00033):0.00220):0.03160,Danio_kyathit_g712.t1_[len=380]:0.03165):0.00632,Danio_kyathit_g44.t1_[len=415]:0.02318):0.00514,Danio_kyathit_g400.t1_[len=408]:0.02479):0.00719):0.03091):0.01279):0.01377,((((((Danio_albolineatus_g1.t1_[len=384]:-0.00774,Danio_albolineatus_g7.t1_[len=300]:0.01074):0.01550,Danio_albolineatus_g289.t1_[len=328]:0.02150):0.01787,Danio_albolineatus_g104.t1_[len=384]:0.01563):0.00652,Danio_albolineatus_g162.t1_[len=356]:0.04248):0.03356,Danio_albolineatus_g135.t1_[len=293]:0.05544):0.05503,(((Danio_kyathit_g291.t1_[len=359]:0.08754,Danio_kyathit_g572.t1_[len=391]:0.07246):0.00352,(((Danio_kyathit_g520.t1_[len=356]:0.01067,Danio_kyathit_g605.t1_[len=384]:0.01833):0.00108,Danio_kyathit_g587.t1_[len=384]:0.00742):0.03555,Danio_kyathit_g555.t1_[len=409]:0.04345):0.03248):0.01786,(((Danio_kyathit_g457.t1_[len=607]:0.00929,Danio_kyathit_g465.t1_[len=579]:0.00471):0.01140,Danio_kyathit_g97.t1_[len=579]:0.02260):0.01366,Danio_kyathit_g609.t1_[len=523]:0.04334):0.01775):0.01498):0.00090):0.00917,((Danio_albolineatus_g105.t1_[len=357]:0.11711,Danio_albolineatus_g185.t1_[len=287]:0.07489):0.02576,((Danio_albolineatus_g294.t1_[len=385]:0.02451,Danio_albolineatus_g37.t1_[len=385]:0.03749):0.00540,Danio_albolineatus_g437.t1_[len=391]:0.03660):0.04461):0.01492):0.00413,((Danio_rerio_g191.t1_[len=410]:0.01822,Danio_rerio_g444.t1_[len=337]:0.01878):0.00953,(Danio_rerio_g314.t1_[len=329]:0.01852,Danio_rerio_g348.t1_[len=383]:0.04748):0.00697):0.06996):0.03061):0.01305):0.00620):0.03238,((((((Danio_aesculapii_g143.t1_[len=444]:0.01310,Danio_aesculapii_g182.t1_[len=360]:0.03490):0.04804,Danio_aesculapii_g326.t1_[len=446]:0.08696):0.01566,((((Danio_aesculapii_g219.t1_[len=601]:0.00286,Danio_aesculapii_g347.t1_[len=600]:0.03414):0.01669,((Danio_aesculapii_g356.t1_[len=597]:-0.00585,Danio_aesculapii_g424.t1_[len=555]:0.00585):0.00404,Danio_aesculapii_g407.t1_[len=603]:-0.00254):0.04119):0.03042,(((Danio_aesculapii_g222.t1_[len=474]:0.01418,Danio_aesculapii_g363.t1_[len=502]:0.00682):0.00502,((Danio_aesculapii_g252.t1_[len=483]:0.00508,Danio_aesculapii_g290.t1_[len=483]:0.00492):0.00303,Danio_aesculapii_g331.t1_[len=483]:0.01397):0.02811):0.02097,Danio_aesculapii_g390.t1_[len=501]:0.04696):0.00954):0.00607,(Danio_aesculapii_g357.t1_[len=501]:0.04067,Danio_aesculapii_g450.t1_[len=719]:0.09533):0.01061):0.02899):0.02020,Danio_aesculapii_g167.t1_[len=464]:0.15947):0.04263,(Danio_rerio_g688.t1_[len=177]:0.01338,Danio_rerio_g710.t1_[len=212]:0.03262):0.06853):0.01753,((((Danio_kyathit_g204.t1_[len=511]:0.01474,Danio_kyathit_g564.t1_[len=372]:0.04126):0.05590,(((Danio_kyathit_g221.t1_[len=448]:0.02872,(((Danio_kyathit_g235.t1_[len=448]:0.01673,Danio_kyathit_g391.t1_[len=448]:0.01927):0.00134,(Danio_kyathit_g380.t1_[len=476]:0.00294,(Danio_kyathit_g46.t1_[len=448]:0.02421,Danio_kyathit_g582.t1_[len=448]:0.02879):0.01056):0.00916):0.00293,Danio_kyathit_g64.t1_[len=448]:0.02082):0.00885):0.00227,Danio_kyathit_g224.t1_[len=448]:0.03644):0.03981,(Danio_kyathit_g529.t1_[len=444]:0.05188,(Danio_kyathit_g63.t1_[len=420]:0.00827,(Danio_kyathit_g649.t1_[len=308]:0.01111,Danio_kyathit_g67.t1_[len=308]:0.01889):0.01823):0.05687):0.00312):0.01261):0.02704,((((((Danio_kyathit_g450.t1_[len=433]:0.01381,Danio_kyathit_g698.t1_[len=433]:0.00019):0.00603,Danio_kyathit_g550.t1_[len=433]:0.00947):0.00247,Danio_kyathit_g538.t1_[len=433]:0.00403):0.00463,Danio_kyathit_g456.t1_[len=433]:0.00687):0.00148,Danio_kyathit_g664.t1_[len=433]:0.01252):0.01735,Danio_kyathit_g58.t1_[len=344]:0.04108):0.05684):0.04061,((((((((((Danio_rerio_g103.t1_[len=418]:0.00137,Danio_rerio_g201.t1_[len=418]:0.00563):0.00188,Danio_rerio_g713.t1_[len=418]:0.00762):0.05178,((Danio_rerio_g236.t1_[len=425]:0.01379,((Danio_rerio_g346.t1_[len=425]:0.00002,Danio_rerio_g472.t1_[len=425]:0.00698):0.01227,Danio_rerio_g431.t1_[len=425]:0.01573):0.00821):0.01367,Danio_rerio_g68.t1_[len=420]:0.03220):0.02201):0.00528,((Danio_rerio_g204.t1_[len=420]:0.02765,(Danio_rerio_g389.t1_[len=420]:0.01880,Danio_rerio_g46.t1_[len=419]:0.02720):0.00585):0.01582,(Danio_rerio_g376.t1_[len=405]:0.01849,(Danio_rerio_g422.t1_[len=419]:0.00033,Danio_rerio_g677.t1_[len=419]:0.00667):0.01701):0.00718):0.01571):0.00533,(((Danio_rerio_g215.t1_[len=443]:0.01387,Danio_rerio_g73.t1_[len=443]:0.00513):0.01220,Danio_rerio_g325.t1_[len=471]:0.01980):0.01525,(Danio_rerio_g360.t1_[len=448]:0.03476,Danio_rerio_g705.t1_[len=448]:0.02724):0.00975):0.02606):0.00400,(((((((((Danio_rerio_g151.t1_[len=420]:0.01008,Danio_rerio_g734.t1_[len=395]:0.01592):0.00153,Danio_rerio_g166.t1_[len=420]:0.01897):0.00687,Danio_rerio_g679.t1_[len=420]:0.01338):0.00361,(Danio_rerio_g269.t1_[len=420]:0.01443,Danio_rerio_g428.t1_[len=385]:0.01457):0.00107):0.00098,Danio_rerio_g672.t1_[len=449]:0.01868):0.00410,(Danio_rerio_g242.t1_[len=420]:0.00891,(Danio_rerio_g477.t1_[len=420]:0.01076,Danio_rerio_g732.t1_[len=420]:0.01624):0.00259):0.01490):0.02104,Danio_rerio_g231.t1_[len=200]:0.02252):0.00909,Danio_rerio_g418.t1_[len=309]:0.04777):0.00527,((((Danio_rerio_g350.t1_[len=370]:0.02109,Danio_rerio_g443.t1_[len=392]:0.01191):0.00098,Danio_rerio_g548.t1_[len=476]:-0.00398):0.00694,Danio_rerio_g78.t1_[len=435]:0.00006):0.01059,(Danio_rerio_g77.t1_[len=392]:0.00412,Danio_rerio_g93.t1_[len=392]:0.00888):0.03709):0.01692):0.01685):0.01196,(Danio_rerio_g313.t1_[len=406]:0.01203,((Danio_rerio_g409.t1_[len=329]:0.00045,Danio_rerio_g729.t1_[len=329]:0.00255):0.00685,Danio_rerio_g468.t1_[len=396]:0.01815):0.01447):0.05203):0.00109,(Danio_rerio_g116.t1_[len=392]:0.06981,Danio_rerio_g301.t1_[len=504]:0.02419):0.02129):0.00687,(((Danio_rerio_g213.t1_[len=448]:0.01119,Danio_rerio_g315.t1_[len=420]:0.03281):0.00747,Danio_rerio_g344.t1_[len=448]:0.01653):0.03697,(Danio_rerio_g485.t1_[len=392]:0.04726,Danio_rerio_g488.t1_[len=366]:0.04174):0.02466):0.01793):0.01319,(Danio_rerio_g457.t1_[len=315]:0.02540,Danio_rerio_g84.t1_[len=420]:0.02660):0.05520):0.05502):0.01818):0.01515):0.01231,(((Danio_aesculapii_g157.t1_[len=352]:0.01044,Danio_aesculapii_g283.t1_[len=329]:0.01456):0.09162,Danio_rerio_g658.t1_[len=277]:0.18538):0.08880,((((Danio_albolineatus_g189.t1_[len=437]:0.03319,Danio_albolineatus_g288.t1_[len=436]:0.01881):0.01165,Danio_albolineatus_g6.t1_[len=296]:0.08235):0.03665,Danio_albolineatus_g336.t1_[len=302]:0.09285):0.05666,Danio_albolineatus_g199.t1_[len=312]:0.14021):0.03381):0.02138):0.08451):0.00235,(((((((((((((((((((((Anabarilius_grahami_g105.t1_[len=295]:0.05692,Megalobrama_amblycephala_g73.t1_[len=446]:0.01908):0.02416,(Anabarilius_grahami_g353.t1_[len=284]:0.04359,Culter_alburnus_g146.t1_[len=452]:0.00741):0.03034):0.05698,((Anabarilius_grahami_g354.t1_[len=464]:0.06377,(Culter_alburnus_g143.t1_[len=452]:0.03045,Megalobrama_amblycephala_g75.t1_[len=480]:0.01255):0.02123):0.01253,Ctenopharyngodon_idella_g215.t1_[len=480]:0.03447):0.06211):0.00661,(Culter_alburnus_g142.t1_[len=470]:0.02414,Megalobrama_amblycephala_g76.t1_[len=295]:0.05686):0.07456):0.05748,((((((((((Anabarilius_grahami_g346.t1_[len=375]:0.01842,(Culter_alburnus_g134.t1_[len=375]:0.00390,Megalobrama_amblycephala_g87.t1_[len=375]:0.00410):0.01158):0.00838,Ctenopharyngodon_idella_g238.t1_[len=375]:0.03137):0.08120,(Leuciscus_waleckii_g230.t1_[len=289]:0.13700,Leuciscus_waleckii_g231.t1_[len=337]:0.07500):0.07418):0.01384,(Gobiocypris_rarus_g229.t1_[len=374]:0.05670,Paracanthobrama_guichenoti_g622.t1_[len=354]:0.03330):0.09728):0.02304,(Gobiocypris_rarus_g233.t1_[len=303]:0.06129,Paracanthobrama_guichenoti_g617.t1_[len=312]:0.06971):0.05241):0.03353,(((Anabarilius_grahami_g74.t1_[len=364]:0.01893,(Culter_alburnus_g391.t1_[len=364]:0.00784,(Ctenopharyngodon_idella_g344.t1_[len=367]:0.02427,Megalobrama_amblycephala_g270.t1_[len=367]:0.01173):0.00316):0.00682):0.03153,(Paracanthobrama_guichenoti_g278.t1_[len=359]:-0.00242,Paracanthobrama_guichenoti_g288.t1_[len=377]:0.00542):0.06272):0.14694,((Culter_alburnus_g393.t1_[len=352]:0.03423,Hypophthalmichthys_molitrix_g60.t1_[len=341]:0.04877):0.05473,(Gobiocypris_rarus_g194.t1_[len=393]:0.04408,Paracanthobrama_guichenoti_g466.t1_[len=368]:0.03292):0.05352):0.09863):0.02455):0.01978,(((Anabarilius_grahami_g376.t1_[len=363]:0.00719,Culter_alburnus_g174.t1_[len=363]:0.01481):0.04050,Megalobrama_amblycephala_g48.t1_[len=339]:0.05800):0.05240,(Gobiocypris_rarus_g246.t1_[len=347]:0.06079,Paracanthobrama_guichenoti_g605.t1_[len=347]:0.06521):0.05160):0.08897):0.01063,(((((Anabarilius_grahami_g347.t1_[len=366]:0.02050,(Culter_alburnus_g135.t1_[len=367]:0.01321,Megalobrama_amblycephala_g86.t1_[len=367]:0.00879):0.00450):0.00838,Ctenopharyngodon_idella_g237.t1_[len=282]:0.03037):0.02458,Leuciscus_waleckii_g232.t1_[len=329]:0.08242):0.01318,(Gobiocypris_rarus_g234.t1_[len=368]:0.04183,Paracanthobrama_guichenoti_g616.t1_[len=366]:0.03217):0.03410):0.09343,Hypophthalmichthys_molitrix_g20.t1_[len=299]:0.23693):0.04461):0.03112,(((Gobiocypris_rarus_g200.t1_[len=341]:0.06966,Paracanthobrama_guichenoti_g282.t1_[len=492]:0.11934):0.05020,Gobiocypris_rarus_g204.t1_[len=283]:0.10730):0.01382,Paracanthobrama_guichenoti_g643.t1_[len=279]:0.23068):0.04104):0.01757,(((((Gobiocypris_rarus_g240.t1_[len=337]:0.10625,Paracanthobrama_guichenoti_g610.t1_[len=380]:0.07675):0.03279,(Gobiocypris_rarus_g244.t1_[len=380]:0.06236,Paracanthobrama_guichenoti_g607.t1_[len=377]:0.06264):0.01746):0.05451,Leuciscus_waleckii_g119.t1_[len=516]:0.07961):0.04553,(Leuciscus_waleckii_g149.t1_[len=292]:0.17852,(Leuciscus_waleckii_g249.t1_[len=294]:0.14486,Leuciscus_waleckii_g250.t1_[len=345]:0.08514):0.04498):0.03703):0.02257,(Leuciscus_waleckii_g251.t1_[len=331]:0.06752,Leuciscus_waleckii_g265.t1_[len=283]:0.06648):0.12811):0.02419):0.00765):0.01019,Ctenopharyngodon_idella_g240.t1_[len=318]:0.21354):0.00856,Gobiocypris_rarus_g212.t1_[len=283]:0.20146):0.01863,(((((((Anabarilius_grahami_g157.t1_[len=349]:0.06724,(Culter_alburnus_g190.t1_[len=307]:0.02944,Megalobrama_amblycephala_g33.t1_[len=316]:0.03756):0.01326):0.03102,(Anabarilius_grahami_g391.t1_[len=296]:0.03765,(Culter_alburnus_g188.t1_[len=324]:0.02366,Megalobrama_amblycephala_g36.t1_[len=324]:0.02334):0.01785):0.08879):0.05361,(((((((Anabarilius_grahami_g158.t1_[len=307]:0.06091,Megalobrama_amblycephala_g29.t1_[len=309]:0.05709):0.06087,(((Anabarilius_grahami_g387.t1_[len=301]:0.01588,Culter_alburnus_g185.t1_[len=293]:0.04112):0.01693,Megalobrama_amblycephala_g40.t1_[len=294]:0.07807):0.01622,Ctenopharyngodon_idella_g197.t1_[len=316]:0.04278):0.08220):0.03469,((Anabarilius_grahami_g390.t1_[len=305]:0.10859,(Culter_alburnus_g187.t1_[len=309]:0.05150,Megalobrama_amblycephala_g37.t1_[len=309]:0.03650):0.00641):0.02098,Megalobrama_amblycephala_g39.t1_[len=309]:0.04502):0.06199):0.01011,(((((Anabarilius_grahami_g389.t1_[len=343]:0.05205,(Culter_alburnus_g186.t1_[len=449]:0.01307,Megalobrama_amblycephala_g38.t1_[len=316]:0.02593):0.01595):0.07295,((((Anabarilius_grahami_g392.t1_[len=320]:0.06273,(Culter_alburnus_g189.t1_[len=336]:0.02020,Megalobrama_amblycephala_g34.t1_[len=303]:0.00680):0.02477):0.04743,Ctenopharyngodon_idella_g196.t1_[len=296]:0.07782):0.03019,(Culter_alburnus_g193.t1_[len=314]:0.01882,Megalobrama_amblycephala_g30.t1_[len=359]:0.02018):0.10356):0.00836,Culter_alburnus_g194.t1_[len=315]:0.09870):0.01941):0.01667,(((((Anabarilius_grahami_g397.t1_[len=368]:0.03483,(Culter_alburnus_g200.t1_[len=368]:0.01541,Megalobrama_amblycephala_g298.t1_[len=368]:0.02059):0.03667):0.01437,Ctenopharyngodon_idella_g193.t1_[len=369]:0.04863):0.02706,(Gobiocypris_rarus_g252.t1_[len=282]:0.07746,Paracanthobrama_guichenoti_g598.t1_[len=372]:0.02754):0.03963):0.02514,((((((Anabarilius_grahami_g399.t1_[len=314]:0.01836,(Culter_alburnus_g202.t1_[len=309]:-0.00079,Megalobrama_amblycephala_g300.t1_[len=329]:0.01379):0.01964):0.01689,Ctenopharyngodon_idella_g192.t1_[len=393]:0.00461):0.04139,Leuciscus_waleckii_g225.t1_[len=381]:0.09936):0.00959,(Gobiocypris_rarus_g253.t1_[len=393]:0.02471,Paracanthobrama_guichenoti_g597.t1_[len=392]:0.01929):0.03457):0.03845,(Gobiocypris_rarus_g254.t1_[len=340]:0.03664,Paracanthobrama_guichenoti_g596.t1_[len=340]:0.03336):0.05692):0.03438,(Anabarilius_grahami_g402.t1_[len=419]:0.03041,(Culter_alburnus_g205.t1_[len=419]:0.01065,Megalobrama_amblycephala_g303.t1_[len=419]:0.00835):0.03709):0.10772):0.00220):0.00472,((Anabarilius_grahami_g400.t1_[len=313]:0.01924,(Culter_alburnus_g203.t1_[len=313]:0.00737,Megalobrama_amblycephala_g301.t1_[len=313]:0.00563):0.02376):0.07109,(Gobiocypris_rarus_g251.t1_[len=285]:0.03728,Paracanthobrama_guichenoti_g599.t1_[len=357]:0.06672):0.03091):0.02963):0.01175):0.00523,((Anabarilius_grahami_g431.t1_[len=319]:0.04085,Ctenopharyngodon_idella_g120.t1_[len=313]:0.01815):0.01356,(Culter_alburnus_g228.t1_[len=313]:0.00679,Megalobrama_amblycephala_g326.t1_[len=335]:0.01921):0.02694):0.09218):0.00252,((((Anabarilius_grahami_g394.t1_[len=349]:0.04215,(Culter_alburnus_g195.t1_[len=286]:0.10982,(Culter_alburnus_g198.t1_[len=365]:0.00135,Megalobrama_amblycephala_g23.t1_[len=369]:0.00665):0.00218):0.00935):0.02517,Megalobrama_amblycephala_g28.t1_[len=328]:0.02983):0.02768,((Anabarilius_grahami_g401.t1_[len=370]:0.02929,(Culter_alburnus_g204.t1_[len=370]:0.00656,Megalobrama_amblycephala_g302.t1_[len=370]:0.01544):0.02671):0.01940,Anabarilius_grahami_g430.t1_[len=276]:0.15610):0.03519):0.00843,(Anabarilius_grahami_g395.t1_[len=367]:0.06063,(Culter_alburnus_g199.t1_[len=319]:0.03819,Megalobrama_amblycephala_g297.t1_[len=392]:0.03381):0.00937):0.02450):0.03386):0.01549):0.00984,(((Anabarilius_grahami_g393.t1_[len=283]:0.03115,(Culter_alburnus_g197.t1_[len=322]:0.02429,Megalobrama_amblycephala_g24.t1_[len=324]:0.01371):0.02735):0.08464,((Anabarilius_grahami_g405.t1_[len=344]:0.03286,(Anabarilius_grahami_g406.t1_[len=318]:0.01265,Anabarilius_grahami_g407.t1_[len=318]:0.01635):0.02314):0.01817,(Culter_alburnus_g207.t1_[len=290]:0.01637,Megalobrama_amblycephala_g305.t1_[len=289]:0.01563):0.01745):0.08373):0.01381,(((Anabarilius_grahami_g429.t1_[len=284]:0.06279,((Culter_alburnus_g226.t1_[len=326]:0.01874,Megalobrama_amblycephala_g324.t1_[len=323]:0.02526):0.06269,Ctenopharyngodon_idella_g119.t1_[len=307]:0.09631):0.01146):0.00397,Megalobrama_amblycephala_g323.t1_[len=292]:0.10091):0.01796,Megalobrama_amblycephala_g325.t1_[len=381]:0.13810):0.01732):0.04528):0.00423,((Anabarilius_grahami_g398.t1_[len=329]:0.05271,Culter_alburnus_g201.t1_[len=318]:0.04629):0.09701,Leuciscus_waleckii_g124.t1_[len=285]:0.14849):0.02600):0.00512,(Anabarilius_grahami_g408.t1_[len=298]:0.04418,(Culter_alburnus_g208.t1_[len=298]:0.01199,Megalobrama_amblycephala_g306.t1_[len=298]:0.00201):0.02232):0.09116):0.00492):0.02201,(((Gobiocypris_rarus_g217.t1_[len=396]:0.12846,((Gobiocypris_rarus_g259.t1_[len=292]:0.06348,Paracanthobrama_guichenoti_g591.t1_[len=285]:0.06452):0.09772,((Gobiocypris_rarus_g260.t1_[len=363]:0.07303,(Paracanthobrama_guichenoti_g26.t1_[len=363]:0.01407,Paracanthobrama_guichenoti_g587.t1_[len=363]:0.01393):0.04447):0.00896,(Paracanthobrama_guichenoti_g588.t1_[len=335]:0.07967,Paracanthobrama_guichenoti_g589.t1_[len=296]:0.10233):0.02054):0.03265):0.03279):0.01824,((Gobiocypris_rarus_g264.t1_[len=332]:0.09122,(Paracanthobrama_guichenoti_g300.t1_[len=363]:0.01092,Paracanthobrama_guichenoti_g581.t1_[len=361]:0.00908):0.08678):0.04121,(Gobiocypris_rarus_g295.t1_[len=387]:0.09889,Paracanthobrama_guichenoti_g564.t1_[len=388]:0.07611):0.01129):0.04927):0.02549,(Gobiocypris_rarus_g258.t1_[len=304]:0.11061,Paracanthobrama_guichenoti_g592.t1_[len=465]:0.09739):0.06852):0.01264):0.02109,((Anabarilius_grahami_g403.t1_[len=447]:0.05196,(Culter_alburnus_g206.t1_[len=419]:0.03637,Megalobrama_amblycephala_g304.t1_[len=419]:0.00463):0.03504):0.09408,Leuciscus_waleckii_g224.t1_[len=292]:0.15567):0.03395):0.01922,((((Culter_alburnus_g148.t1_[len=306]:0.00000,Culter_alburnus_g151.t1_[len=306]:0.00000):0.01443,Megalobrama_amblycephala_g71.t1_[len=306]:0.01557):0.17848,(((Labeo_catla_g120.t1_[len=366]:0.18092,Puntigrus_tetrazona_g173.t1_[len=364]:0.24608):0.04703,(Sinocyclocheilus_anophthalmus_g54.t1_[len=293]:0.18323,Sinocyclocheilus_rhinocerous_g153.t1_[len=281]:0.19477):0.09972):0.01686,(Sinocyclocheilus_anophthalmus_g271.t1_[len=285]:0.18077,((Sinocyclocheilus_anophthalmus_g326.t1_[len=321]:0.07305,((Sinocyclocheilus_anshuiensis_g249.t1_[len=336]:0.03051,Sinocyclocheilus_rhinocerous_g157.t1_[len=364]:0.01249):0.01301,Sinocyclocheilus_maitianheensis_g294.t1_[len=309]:0.02249):0.04270):0.04785,Sinocyclocheilus_grahami_g56.t1_[len=382]:0.11665):0.03629):0.06956):0.02073):0.03104,(Carassius_auratus_g143.t1_[len=322]:0.25984,((Labeo_catla_g91.t1_[len=312]:0.01331,Labeo_rohita_g303.t1_[len=312]:0.01569):0.15252,(Sinocyclocheilus_anshuiensis_g248.t1_[len=419]:0.04239,(Sinocyclocheilus_grahami_g57.t1_[len=490]:0.00203,Sinocyclocheilus_maitianheensis_g293.t1_[len=339]:0.02197):0.05561):0.10573):0.02666):0.02157):0.00856):0.01226,((((((((((((((((Anabarilius_grahami_g322.t1_[len=305]:0.02322,(Culter_alburnus_g111.t1_[len=295]:-0.00786,Megalobrama_amblycephala_g156.t1_[len=305]:0.01886):0.01828):0.01772,Ctenopharyngodon_idella_g253.t1_[len=304]:0.03503):0.05648,Leuciscus_waleckii_g84.t1_[len=292]:0.16139):0.05772,Leuciscus_waleckii_g199.t1_[len=314]:0.13678):0.01758,((Anabarilius_grahami_g378.t1_[len=335]:0.08436,(Culter_alburnus_g176.t1_[len=292]:0.02168,Megalobrama_amblycephala_g47.t1_[len=292]:0.02432):0.09664):0.02290,(Gobiocypris_rarus_g247.t1_[len=362]:0.03923,Paracanthobrama_guichenoti_g604.t1_[len=362]:0.03277):0.08385):0.03461):0.02805,(((((Anabarilius_grahami_g324.t1_[len=288]:0.06258,(Culter_alburnus_g113.t1_[len=285]:0.03359,Megalobrama_amblycephala_g154.t1_[len=282]:0.04941):0.02292):0.04545,(Culter_alburnus_g114.t1_[len=336]:0.01722,(Ctenopharyngodon_idella_g250.t1_[len=289]:0.07423,Megalobrama_amblycephala_g153.t1_[len=289]:0.06377):0.01078):0.01236):0.01692,Ctenopharyngodon_idella_g251.t1_[len=290]:0.15292):0.02994,(Culter_alburnus_g133.t1_[len=339]:0.04059,Megalobrama_amblycephala_g88.t1_[len=315]:0.06341):0.06809):0.01344,((((Anabarilius_grahami_g355.t1_[len=336]:0.05250,Megalobrama_amblycephala_g72.t1_[len=338]:0.03150):0.03421,(((Culter_alburnus_g144.t1_[len=348]:0.00853,Culter_alburnus_g548.t1_[len=366]:0.00547):0.04425,Ctenopharyngodon_idella_g214.t1_[len=319]:0.01575):0.02510,Culter_alburnus_g147.t1_[len=392]:0.01265):0.02954):0.04750,(((Anabarilius_grahami_g356.t1_[len=364]:0.02520,((Anabarilius_grahami_g358.t1_[len=309]:0.04804,Culter_alburnus_g149.t1_[len=364]:0.00896):0.00482,Megalobrama_amblycephala_g70.t1_[len=364]:0.01218):0.00630):0.06670,(Culter_alburnus_g145.t1_[len=354]:0.03706,Megalobrama_amblycephala_g74.t1_[len=353]:0.01894):0.05980):0.04409,Anabarilius_grahami_g482.t1_[len=287]:0.11747):0.03015):0.02630,((Culter_alburnus_g124.t1_[len=379]:0.04241,Ctenopharyngodon_idella_g243.t1_[len=392]:0.06059):0.09106,Ctenopharyngodon_idella_g239.t1_[len=314]:0.15544):0.02400):0.01170):0.01045):0.00394,((((Anabarilius_grahami_g337.t1_[len=312]:0.02038,Culter_alburnus_g127.t1_[len=312]:0.01262):0.05620,Ctenopharyngodon_idella_g241.t1_[len=313]:0.05630):0.02321,((Anabarilius_grahami_g341.t1_[len=340]:0.05253,Megalobrama_amblycephala_g90.t1_[len=340]:0.05347):0.02729,Ctenopharyngodon_idella_g346.t1_[len=355]:0.04421):0.03566):0.03154,(Anabarilius_grahami_g338.t1_[len=424]:0.04544,(Culter_alburnus_g128.t1_[len=425]:0.01649,Megalobrama_amblycephala_g140.t1_[len=423]:0.00951):0.03456):0.04690):0.04030):0.00718,(Leuciscus_waleckii_g12.t1_[len=338]:0.14800,((Leuciscus_waleckii_g125.t1_[len=362]:0.08153,Leuciscus_waleckii_g126.t1_[len=279]:0.09847):0.02533,Leuciscus_waleckii_g201.t1_[len=327]:0.14167):0.01600):0.02549):0.00740,(((((Anabarilius_grahami_g328.t1_[len=367]:0.03730,Culter_alburnus_g118.t1_[len=298]:0.06170):0.11334,((Anabarilius_grahami_g342.t1_[len=311]:0.02328,Anabarilius_grahami_g343.t1_[len=283]:0.03172):0.03308,((Culter_alburnus_g131.t1_[len=290]:0.00479,Culter_alburnus_g132.t1_[len=295]:0.01821):0.02065,Megalobrama_amblycephala_g89.t1_[len=399]:0.03635):0.03242):0.04428):0.01806,((Anabarilius_grahami_g329.t1_[len=305]:0.02841,(Culter_alburnus_g119.t1_[len=376]:0.04948,Megalobrama_amblycephala_g149.t1_[len=305]:0.01152):0.01259):0.07702,((Ctenopharyngodon_idella_g246.t1_[len=337]:0.06323,(Leuciscus_waleckii_g180.t1_[len=297]:0.05669,Leuciscus_waleckii_g88.t1_[len=284]:0.12031):0.04927):0.02337,(Gobiocypris_rarus_g199.t1_[len=414]:0.04218,Paracanthobrama_guichenoti_g283.t1_[len=420]:0.02782):0.05526):0.03064):0.01839):0.00186,(Anabarilius_grahami_g344.t1_[len=281]:0.13426,((Culter_alburnus_g138.t1_[len=354]:0.03157,Megalobrama_amblycephala_g80.t1_[len=354]:0.05443):0.02635,Megalobrama_amblycephala_g81.t1_[len=340]:0.07865):0.06999):0.03162):0.01160,(((((Anabarilius_grahami_g348.t1_[len=286]:0.03340,(Culter_alburnus_g136.t1_[len=280]:0.02254,Megalobrama_amblycephala_g85.t1_[len=280]:0.01746):0.03160):0.01918,Ctenopharyngodon_idella_g236.t1_[len=278]:0.06307):0.07685,Leuciscus_waleckii_g283.t1_[len=687]:0.11603):0.02901,((Anabarilius_grahami_g349.t1_[len=366]:0.04464,(Culter_alburnus_g137.t1_[len=368]:0.00931,Megalobrama_amblycephala_g84.t1_[len=368]:0.02369):0.01286):0.07848,((Anabarilius_grahami_g352.t1_[len=315]:0.01708,Megalobrama_amblycephala_g77.t1_[len=315]:0.02892):0.05032,Culter_alburnus_g141.t1_[len=302]:0.04618):0.06764):0.02374):0.00761,(((Anabarilius_grahami_g350.t1_[len=307]:0.07040,(Culter_alburnus_g139.t1_[len=293]:0.09211,Megalobrama_amblycephala_g79.t1_[len=301]:0.06789):0.01060):0.04660,Anabarilius_grahami_g351.t1_[len=290]:0.09865):0.02649,(Culter_alburnus_g140.t1_[len=285]:0.03153,Megalobrama_amblycephala_g78.t1_[len=329]:0.00847):0.08707):0.02377):0.02789):0.00916):0.00468,(((((((Anabarilius_grahami_g323.t1_[len=313]:0.01362,(Culter_alburnus_g112.t1_[len=313]:0.00953,Megalobrama_amblycephala_g155.t1_[len=313]:0.00947):0.00288):0.01304,Ctenopharyngodon_idella_g252.t1_[len=313]:0.01896):0.09255,((Anabarilius_grahami_g330.t1_[len=379]:0.05028,((Culter_alburnus_g120.t1_[len=290]:0.02460,Megalobrama_amblycephala_g148.t1_[len=281]:0.00740):0.02124,Ctenopharyngodon_idella_g245.t1_[len=295]:0.01176):0.01347):0.04320,(Anabarilius_grahami_g332.t1_[len=288]:0.01193,(Culter_alburnus_g122.t1_[len=344]:0.01454,Megalobrama_amblycephala_g146.t1_[len=344]:0.01246):0.01707):0.01324):0.05395):0.01282,((Gobiocypris_rarus_g198.t1_[len=337]:0.05331,Paracanthobrama_guichenoti_g284.t1_[len=336]:0.05669):0.03503,Leuciscus_waleckii_g229.t1_[len=313]:0.09697):0.02769):0.02049,((Anabarilius_grahami_g325.t1_[len=359]:0.02153,(Culter_alburnus_g115.t1_[len=285]:0.01932,Megalobrama_amblycephala_g152.t1_[len=285]:0.02368):0.01247):0.00438,Ctenopharyngodon_idella_g249.t1_[len=289]:0.05237):0.07586):0.02646,(Anabarilius_grahami_g331.t1_[len=323]:0.03148,(Culter_alburnus_g121.t1_[len=322]:0.02207,Megalobrama_amblycephala_g147.t1_[len=330]:0.04193):0.02102):0.11714):0.02819,(((((((Gobiocypris_rarus_g197.t1_[len=291]:0.09530,((Gobiocypris_rarus_g218.t1_[len=400]:0.04206,Gobiocypris_rarus_g219.t1_[len=303]:0.08894):0.04041,Paracanthobrama_guichenoti_g632.t1_[len=295]:0.07859):0.04120):0.00839,((Gobiocypris_rarus_g222.t1_[len=309]:0.07843,Paracanthobrama_guichenoti_g634.t1_[len=351]:0.08757):0.03585,Gobiocypris_rarus_g236.t1_[len=276]:0.14865):0.01620):0.00560,((((((Gobiocypris_rarus_g201.t1_[len=299]:0.07875,Paracanthobrama_guichenoti_g645.t1_[len=432]:0.09325):0.04341,Paracanthobrama_guichenoti_g285.t1_[len=367]:0.05209):0.02596,(Gobiocypris_rarus_g214.t1_[len=372]:0.05045,Paracanthobrama_guichenoti_g638.t1_[len=372]:0.03955):0.04054):0.00421,(Paracanthobrama_guichenoti_g627.t1_[len=303]:0.12158,Paracanthobrama_guichenoti_g630.t1_[len=331]:0.02742):0.05185):0.00826,(((Gobiocypris_rarus_g223.t1_[len=364]:0.06711,Paracanthobrama_guichenoti_g626.t1_[len=383]:0.09689):0.05267,(Gobiocypris_rarus_g227.t1_[len=325]:0.12707,Gobiocypris_rarus_g238.t1_[len=326]:0.14293):0.00983):0.01155,(((Gobiocypris_rarus_g228.t1_[len=299]:0.08875,Paracanthobrama_guichenoti_g624.t1_[len=371]:0.01425):0.01514,(Gobiocypris_rarus_g235.t1_[len=287]:0.07354,Paracanthobrama_guichenoti_g615.t1_[len=277]:0.07046):0.03786):0.01665,(Gobiocypris_rarus_g232.t1_[len=287]:0.05825,Paracanthobrama_guichenoti_g618.t1_[len=285]:0.09675):0.03060):0.01701):0.00788):0.01384,((Gobiocypris_rarus_g220.t1_[len=410]:0.06258,(Paracanthobrama_guichenoti_g628.t1_[len=482]:0.05405,Paracanthobrama_guichenoti_g631.t1_[len=536]:0.05395):0.08942):0.02838,(Gobiocypris_rarus_g221.t1_[len=329]:0.09559,Paracanthobrama_guichenoti_g633.t1_[len=335]:0.09441):0.00312):0.02483):0.00191):0.01011,((Paracanthobrama_guichenoti_g281.t1_[len=331]:0.17364,Paracanthobrama_guichenoti_g646.t1_[len=295]:0.10036):0.01503,(Paracanthobrama_guichenoti_g635.t1_[len=346]:0.06517,Paracanthobrama_guichenoti_g637.t1_[len=358]:0.02283):0.10372):0.02461):0.00315,Gobiocypris_rarus_g203.t1_[len=290]:0.13958):0.00645,((((Gobiocypris_rarus_g205.t1_[len=323]:0.10585,Gobiocypris_rarus_g207.t1_[len=285]:0.15215):0.01724,Gobiocypris_rarus_g211.t1_[len=367]:0.11576):0.00345,((Gobiocypris_rarus_g210.t1_[len=311]:0.09471,(Gobiocypris_rarus_g230.t1_[len=287]:0.10938,Paracanthobrama_guichenoti_g621.t1_[len=286]:0.11362):0.02929):0.02612,(Gobiocypris_rarus_g213.t1_[len=367]:0.06973,(Paracanthobrama_guichenoti_g639.t1_[len=367]:0.06880,Paracanthobrama_guichenoti_g641.t1_[len=367]:0.08820):0.01877):0.02357):0.00030):0.00568,(Gobiocypris_rarus_g208.t1_[len=400]:0.07114,Paracanthobrama_guichenoti_g642.t1_[len=379]:0.08386):0.02637):0.01067):0.01579,(Gobiocypris_rarus_g202.t1_[len=288]:0.10110,Paracanthobrama_guichenoti_g647.t1_[len=317]:0.11590):0.02614):0.02420):0.00975):0.00325,(((((Anabarilius_grahami_g335.t1_[len=392]:0.01786,Megalobrama_amblycephala_g143.t1_[len=392]:0.02414):0.01415,Ctenopharyngodon_idella_g242.t1_[len=392]:0.03385):0.03602,Culter_alburnus_g125.t1_[len=390]:0.05273):0.05342,Paracanthobrama_guichenoti_g619.t1_[len=348]:0.13770):0.03417,(Gobiocypris_rarus_g237.t1_[len=291]:0.05514,Paracanthobrama_guichenoti_g614.t1_[len=278]:0.03586):0.09990):0.01642):0.00920,((((((Anabarilius_grahami_g333.t1_[len=304]:0.00840,Megalobrama_amblycephala_g145.t1_[len=324]:0.02160):0.01100,Culter_alburnus_g123.t1_[len=446]:0.01550):0.02029,Ctenopharyngodon_idella_g244.t1_[len=304]:0.04071):0.11741,((((((((((((Anabarilius_grahami_g359.t1_[len=364]:0.02688,((Culter_alburnus_g150.t1_[len=364]:0.00000,Culter_alburnus_g152.t1_[len=364]:0.00000):0.01310,Megalobrama_amblycephala_g69.t1_[len=364]:0.01190):0.01912):0.01463,Ctenopharyngodon_idella_g212.t1_[len=348]:0.03262):0.08425,(Paracanthobrama_guichenoti_g613.t1_[len=422]:0.00000,Paracanthobrama_guichenoti_g629.t1_[len=422]:0.00000):0.11813):0.01525,(((Anabarilius_grahami_g360.t1_[len=308]:0.01519,Culter_alburnus_g155.t1_[len=293]:0.03981):0.02555,Megalobrama_amblycephala_g66.t1_[len=287]:0.05695):0.03588,((Anabarilius_grahami_g361.t1_[len=396]:0.01987,Culter_alburnus_g157.t1_[len=420]:0.01113):0.00436,Megalobrama_amblycephala_g64.t1_[len=392]:0.01264):0.03593):0.05028):0.00928,((Culter_alburnus_g153.t1_[len=291]:0.06742,Megalobrama_amblycephala_g68.t1_[len=326]:0.06158):0.12754,Gobiocypris_rarus_g243.t1_[len=385]:0.11896):0.00836):0.00473,((Culter_alburnus_g154.t1_[len=304]:0.00896,Megalobrama_amblycephala_g67.t1_[len=290]:0.03904):0.01933,Ctenopharyngodon_idella_g211.t1_[len=287]:0.10817):0.03845):0.00998,((Gobiocypris_rarus_g206.t1_[len=308]:0.08286,Paracanthobrama_guichenoti_g648.t1_[len=308]:0.05714):0.01956,((Gobiocypris_rarus_g224.t1_[len=284]:0.12345,Gobiocypris_rarus_g225.t1_[len=282]:0.03955):0.02213,Gobiocypris_rarus_g226.t1_[len=312]:0.12637):0.00807):0.02457):0.01108,(Culter_alburnus_g156.t1_[len=312]:0.03096,Megalobrama_amblycephala_g65.t1_[len=285]:0.01604):0.09161):0.00515,((((Anabarilius_grahami_g368.t1_[len=315]:0.10238,Culter_alburnus_g165.t1_[len=296]:0.10462):0.05705,Ctenopharyngodon_idella_g347.t1_[len=284]:0.09145):0.03043,(((Anabarilius_grahami_g369.t1_[len=331]:0.06185,Culter_alburnus_g166.t1_[len=307]:0.03715):0.06482,(Gobiocypris_rarus_g239.t1_[len=280]:0.08854,(Gobiocypris_rarus_g242.t1_[len=385]:0.06101,(Paracanthobrama_guichenoti_g608.t1_[len=390]:0.03086,Paracanthobrama_guichenoti_g611.t1_[len=309]:0.08814):0.00499):0.01146):0.01025):0.02689,(Anabarilius_grahami_g372.t1_[len=392]:0.02025,(Culter_alburnus_g169.t1_[len=392]:0.01426,Megalobrama_amblycephala_g53.t1_[len=392]:0.01374):0.00575):0.04616):0.04552):0.00588,Leuciscus_waleckii_g233.t1_[len=284]:0.12453):0.01399):0.00541,Leuciscus_waleckii_g85.t1_[len=333]:0.16762):0.01004,((Gobiocypris_rarus_g248.t1_[len=319]:0.13374,Paracanthobrama_guichenoti_g603.t1_[len=422]:0.10926):0.03948,Leuciscus_waleckii_g86.t1_[len=587]:0.17852):0.01751):0.00481,((Culter_alburnus_g130.t1_[len=286]:0.14390,(Gobiocypris_rarus_g231.t1_[len=372]:0.04958,Paracanthobrama_guichenoti_g620.t1_[len=372]:0.03442):0.08560):0.01877,Gobiocypris_rarus_g209.t1_[len=315]:0.13323):0.01858):0.00511):0.01532,(((((Anabarilius_grahami_g427.t1_[len=394]:0.00922,(Culter_alburnus_g223.t1_[len=394]:0.00133,Megalobrama_amblycephala_g322.t1_[len=339]:0.03767):0.02878):0.01926,Ctenopharyngodon_idella_g118.t1_[len=394]:0.01374):0.06785,Leuciscus_waleckii_g81.t1_[len=279]:0.16865):0.03130,(Gobiocypris_rarus_g302.t1_[len=395]:0.07462,Gobiocypris_rarus_g318.t1_[len=309]:0.07538):0.02602):0.03561,(((Ctenopharyngodon_idella_g112.t1_[len=286]:0.06071,Megalobrama_amblycephala_g309.t1_[len=296]:0.06229):0.04637,(Gobiocypris_rarus_g267.t1_[len=311]:0.07436,Paracanthobrama_guichenoti_g579.t1_[len=315]:0.06464):0.07638):0.05673,Leuciscus_waleckii_g148.t1_[len=299]:0.16289):0.03317):0.01263):0.00574,(((((Anabarilius_grahami_g363.t1_[len=332]:0.08631,Megalobrama_amblycephala_g62.t1_[len=393]:0.02769):0.01124,Culter_alburnus_g159.t1_[len=329]:0.07076):0.10266,(Anabarilius_grahami_g371.t1_[len=336]:0.02138,((Culter_alburnus_g168.t1_[len=322]:0.00686,Megalobrama_amblycephala_g54.t1_[len=322]:0.00614):0.03436,Ctenopharyngodon_idella_g207.t1_[len=330]:0.01714):0.00562):0.12006):0.01365,(((Anabarilius_grahami_g375.t1_[len=425]:0.03460,(Culter_alburnus_g173.t1_[len=392]:0.00938,Megalobrama_amblycephala_g49.t1_[len=392]:0.00362):0.00740):0.04222,(Gobiocypris_rarus_g245.t1_[len=392]:0.03208,Paracanthobrama_guichenoti_g606.t1_[len=392]:0.02592):0.03415):0.09677,((Gobiocypris_rarus_g241.t1_[len=300]:0.07075,Paracanthobrama_guichenoti_g609.t1_[len=281]:0.05025):0.09094,Gobiocypris_rarus_g294.t1_[len=277]:0.18556):0.02080):0.02054):0.00896,(Anabarilius_grahami_g370.t1_[len=417]:0.02325,(Culter_alburnus_g167.t1_[len=417]:0.03133,Megalobrama_amblycephala_g55.t1_[len=305]:0.01867):0.01375):0.11225):0.00245):0.01025):0.00453,((Anabarilius_grahami_g345.t1_[len=291]:0.15817,Paracanthobrama_guichenoti_g625.t1_[len=310]:0.09683):0.02711,(Anabarilius_grahami_g423.t1_[len=284]:0.06736,((Anabarilius_grahami_g434.t1_[len=283]:0.04275,Megalobrama_amblycephala_g318.t1_[len=282]:0.03225):0.03540,Culter_alburnus_g220.t1_[len=340]:0.05360):0.03089):0.10989):0.00112):0.01619,(Leuciscus_waleckii_g257.t1_[len=326]:0.11433,Leuciscus_waleckii_g258.t1_[len=357]:0.14367):0.06695):0.01745,((Leuciscus_waleckii_g105.t1_[len=350]:0.10426,Leuciscus_waleckii_g260.t1_[len=298]:0.10774):0.06018,Leuciscus_waleckii_g285.t1_[len=291]:0.15482):0.04728):0.01554,((((((Anabarilius_grahami_g379.t1_[len=305]:0.01517,Ctenopharyngodon_idella_g204.t1_[len=290]:0.04483):0.00609,(Culter_alburnus_g177.t1_[len=307]:0.00728,Megalobrama_amblycephala_g46.t1_[len=307]:0.00572):0.00916):0.06386,(((Anabarilius_grahami_g380.t1_[len=370]:0.00434,((Culter_alburnus_g178.t1_[len=283]:0.00651,Megalobrama_amblycephala_g45.t1_[len=283]:0.01149):0.01536,Ctenopharyngodon_idella_g203.t1_[len=284]:0.04614):0.01741):0.08957,(Anabarilius_grahami_g386.t1_[len=370]:0.01953,(Culter_alburnus_g184.t1_[len=370]:0.02809,Ctenopharyngodon_idella_g198.t1_[len=370]:0.03291):0.00697):0.07933):0.00840,((Gobiocypris_rarus_g250.t1_[len=368]:0.06713,Paracanthobrama_guichenoti_g600.t1_[len=359]:0.06087):0.00549,Paracanthobrama_guichenoti_g601.t1_[len=369]:0.05851):0.02523):0.03098):0.01882,((((Anabarilius_grahami_g385.t1_[len=294]:0.10499,Megalobrama_amblycephala_g41.t1_[len=474]:-0.01499):0.02037,Culter_alburnus_g183.t1_[len=474]:0.00713):0.05535,Ctenopharyngodon_idella_g199.t1_[len=312]:0.10740):0.03238,(Gobiocypris_rarus_g249.t1_[len=294]:0.07278,Paracanthobrama_guichenoti_g602.t1_[len=312]:0.07822):0.05462):0.01191):0.04076,(((((Anabarilius_grahami_g381.t1_[len=424]:0.04771,(Culter_alburnus_g180.t1_[len=424]:0.01818,Megalobrama_amblycephala_g44.t1_[len=424]:0.02082):0.00779):0.05799,(((Anabarilius_grahami_g382.t1_[len=284]:0.04017,Megalobrama_amblycephala_g43.t1_[len=311]:0.04483):0.00619,Culter_alburnus_g181.t1_[len=297]:0.02331):0.04650,Ctenopharyngodon_idella_g202.t1_[len=452]:0.06275):0.01038):0.01121,((Anabarilius_grahami_g383.t1_[len=307]:0.03604,(Culter_alburnus_g191.t1_[len=307]:0.02926,Megalobrama_amblycephala_g32.t1_[len=307]:0.00774):0.01996):0.05090,(Culter_alburnus_g182.t1_[len=281]:0.03977,Megalobrama_amblycephala_g42.t1_[len=364]:0.04223):0.04147):0.06708):0.01701,((Anabarilius_grahami_g384.t1_[len=367]:0.02887,((Culter_alburnus_g192.t1_[len=339]:0.02321,Megalobrama_amblycephala_g31.t1_[len=311]:0.09879):0.01487,Ctenopharyngodon_idella_g200.t1_[len=347]:0.05463):0.02088):0.05023,Culter_alburnus_g179.t1_[len=284]:0.10727):0.01180):0.02656,Ctenopharyngodon_idella_g201.t1_[len=477]:0.10471):0.02272):0.04334,((((((((Carassius_auratus_g141.t1_[len=396]:0.05779,(Cyprinus_carpio_g493.t1_[len=413]:0.05009,(Onychostoma_macrolepis_g33.t1_[len=323]:0.05160,(Sinocyclocheilus_maitianheensis_g296.t1_[len=396]:0.02531,Sinocyclocheilus_rhinocerous_g159.t1_[len=396]:0.02169):0.00590):0.00891):0.00758):0.01621,(Labeo_catla_g81.t1_[len=327]:0.06905,Labeo_rohita_g311.t1_[len=396]:-0.00505):0.05232):0.02674,Sinocyclocheilus_anshuiensis_g239.t1_[len=289]:0.09933):0.10642,Cyprinus_carpio_g176.t1_[len=333]:0.21441):0.00972,((Danio_aesculapii_g493.t1_[len=315]:0.02770,Danio_rerio_g727.t1_[len=290]:0.02530):0.00273,Danio_jaintianensis_g136.t1_[len=315]:0.03577):0.21038):0.01908,(((Gobiocypris_rarus_g261.t1_[len=336]:0.02729,(Paracanthobrama_guichenoti_g585.t1_[len=320]:0.09200,Paracanthobrama_guichenoti_g586.t1_[len=338]:0.02500):0.03621):0.05284,Gobiocypris_rarus_g262.t1_[len=294]:0.13341):0.08509,(Labeo_catla_g108.t1_[len=318]:0.01145,Labeo_rohita_g290.t1_[len=320]:0.01055):0.28553):0.01771):0.01995,(((((((((((((Carassius_auratus_g144.t1_[len=378]:0.09056,Cyprinus_carpio_g447.t1_[len=296]:0.11044):0.05431,(Labeo_catla_g83.t1_[len=281]:0.06601,Labeo_rohita_g309.t1_[len=281]:0.07499):0.07719):0.01188,((Onychostoma_macrolepis_g15.t1_[len=307]:0.10167,(Onychostoma_macrolepis_g23.t1_[len=283]:0.08020,Sinocyclocheilus_anshuiensis_g247.t1_[len=297]:0.09780):0.03083):0.02334,Onychostoma_macrolepis_g16.t1_[len=307]:0.05916):0.03118):0.00524,((((Labeo_catla_g101.t1_[len=312]:0.04317,Labeo_rohita_g295.t1_[len=312]:0.02283):0.07022,(((Labeo_catla_g96.t1_[len=365]:0.02333,Labeo_rohita_g298.t1_[len=365]:0.01267):0.07727,Labeo_rohita_g299.t1_[len=396]:0.09673):0.03860,((Labeo_catla_g98.t1_[len=279]:0.04110,Labeo_rohita_g297.t1_[len=286]:0.14790):0.03353,Labeo_rohita_g296.t1_[len=311]:0.10447):0.00721):0.01931):0.00729,(Labeo_catla_g103.t1_[len=279]:0.13712,(Labeo_catla_g94.t1_[len=320]:0.03485,Labeo_rohita_g300.t1_[len=396]:0.01015):0.13738):0.01154):0.01956,(((Labeo_catla_g105.t1_[len=393]:0.00871,Labeo_rohita_g292.t1_[len=393]:0.01229):0.09399,((Labeo_catla_g106.t1_[len=286]:0.11112,((Labeo_catla_g112.t1_[len=396]:0.01206,Labeo_rohita_g285.t1_[len=396]:0.00594):0.09829,(((Sinocyclocheilus_anophthalmus_g274.t1_[len=283]:0.01894,Sinocyclocheilus_maitianheensis_g290.t1_[len=283]:0.01006):0.01400,Sinocyclocheilus_anshuiensis_g245.t1_[len=283]:0.03750):0.02245,Sinocyclocheilus_rhinocerous_g154.t1_[len=291]:0.04455):0.06096):0.00726):0.00841,((Sinocyclocheilus_anophthalmus_g323.t1_[len=312]:-0.00095,Sinocyclocheilus_grahami_g115.t1_[len=284]:0.03295):0.04488,(Sinocyclocheilus_anophthalmus_g324.t1_[len=313]:0.01467,Sinocyclocheilus_anophthalmus_g56.t1_[len=333]:0.06933):0.05387):0.02036):0.00967):0.00767,Labeo_rohita_g281.t1_[len=316]:0.14221):0.01267):0.01009):0.00309,((Onychostoma_macrolepis_g22.t1_[len=508]:0.04966,Onychostoma_macrolepis_g30.t1_[len=285]:0.10734):0.02620,(Sinocyclocheilus_anophthalmus_g273.t1_[len=301]:0.03266,((Sinocyclocheilus_anshuiensis_g246.t1_[len=427]:0.03693,Sinocyclocheilus_rhinocerous_g155.t1_[len=426]:0.03907):0.00569,(Sinocyclocheilus_grahami_g59.t1_[len=427]:0.01723,Sinocyclocheilus_maitianheensis_g291.t1_[len=427]:0.02377):0.01031):0.01634):0.05192):0.02338):0.00237,(((((((Labeo_catla_g115.t1_[len=337]:0.10000,Labeo_catla_g116.t1_[len=313]:0.10600):0.00451,(((Sinocyclocheilus_anophthalmus_g275.t1_[len=311]:0.00744,Sinocyclocheilus_maitianheensis_g289.t1_[len=307]:0.00256):0.00499,Sinocyclocheilus_grahami_g61.t1_[len=310]:0.00651):0.00994,(Sinocyclocheilus_anshuiensis_g244.t1_[len=311]:0.01615,Sinocyclocheilus_rhinocerous_g151.t1_[len=311]:0.01985):0.00393):0.06192):0.01570,Onychostoma_macrolepis_g18.t1_[len=335]:0.09780):0.01499,Onychostoma_macrolepis_g17.t1_[len=368]:0.06769):0.01555,Onychostoma_macrolepis_g28.t1_[len=336]:0.09964):0.02163,(Onychostoma_macrolepis_g27.t1_[len=331]:0.10287,Onychostoma_macrolepis_g31.t1_[len=284]:0.09413):0.07019):0.01022,(((Labeo_catla_g93.t1_[len=290]:0.05373,Labeo_rohita_g301.t1_[len=396]:0.01827):0.04454,Labeo_rohita_g302.t1_[len=383]:0.09496):0.05349,(Sinocyclocheilus_anophthalmus_g272.t1_[len=307]:0.13714,Sinocyclocheilus_rhinocerous_g156.t1_[len=475]:0.01186):0.04789):0.02655):0.00573):0.00621,((((Labeo_catla_g102.t1_[len=298]:0.03144,Labeo_rohita_g294.t1_[len=298]:0.01356):0.13633,(Labeo_catla_g109.t1_[len=313]:0.01476,Labeo_rohita_g288.t1_[len=328]:0.02124):0.13142):0.02960,(Labeo_catla_g114.t1_[len=306]:0.01575,Labeo_rohita_g283.t1_[len=306]:0.02125):0.14265):0.00965,(((((Onychostoma_macrolepis_g29.t1_[len=341]:0.09926,((Oxygymnocypris_stewartii_g120.t1_[len=313]:0.02215,(Oxygymnocypris_stewartii_g176.t1_[len=313]:0.00000,Oxygymnocypris_stewartii_g89.t1_[len=313]:0.00000):0.01685):0.00888,Oxygymnocypris_stewartii_g246.t1_[len=308]:0.05112):0.06874):0.03376,Oxygymnocypris_stewartii_g249.t1_[len=369]:0.08349):0.01206,Oxygymnocypris_stewartii_g248.t1_[len=396]:0.09626):0.02249,(Puntigrus_tetrazona_g171.t1_[len=339]:0.18016,Puntigrus_tetrazona_g172.t1_[len=322]:0.18484):0.03249):0.02016,(Oxygymnocypris_stewartii_g121.t1_[len=307]:0.02425,Oxygymnocypris_stewartii_g247.t1_[len=297]:0.05875):0.10187):0.01496):0.01131):0.01218,((((Labeo_catla_g87.t1_[len=313]:0.01782,Labeo_rohita_g305.t1_[len=314]:0.03518):0.03963,Labeo_catla_g88.t1_[len=337]:0.12437):0.03136,Labeo_catla_g89.t1_[len=345]:0.11939):0.01529,Labeo_rohita_g304.t1_[len=469]:0.11771):0.09332):0.00505,(Labeo_catla_g118.t1_[len=303]:0.01924,Labeo_rohita_g278.t1_[len=311]:0.01876):0.17772):0.01039,((Labeo_catla_g85.t1_[len=396]:0.01295,Labeo_rohita_g307.t1_[len=396]:0.01505):0.11731,(Puntigrus_tetrazona_g168.t1_[len=366]:0.07003,Puntigrus_tetrazona_g169.t1_[len=295]:0.11597):0.09744):0.02810):0.00854,((((Carassius_auratus_g235.t1_[len=310]:0.14920,((((Carassius_auratus_g236.t1_[len=307]:0.14221,(Carassius_auratus_g260.t1_[len=346]:0.01169,Carassius_auratus_g262.t1_[len=288]:0.06631):0.02829):0.02247,(Carassius_auratus_g238.t1_[len=297]:0.09424,Carassius_auratus_g258.t1_[len=285]:0.13476):0.01666):0.02208,Carassius_auratus_g261.t1_[len=283]:0.09148):0.00335,(Carassius_auratus_g237.t1_[len=282]:0.04188,Carassius_auratus_g259.t1_[len=281]:0.07512):0.09237):0.01016):0.00947,(Cyprinus_carpio_g177.t1_[len=281]:0.13448,Sinocyclocheilus_maitianheensis_g192.t1_[len=281]:0.16652):0.04426):0.01180,((Labeo_catla_g113.t1_[len=289]:0.09182,Labeo_rohita_g284.t1_[len=322]:0.07418):0.08601,((Labeo_catla_g117.t1_[len=367]:0.05909,Labeo_rohita_g279.t1_[len=330]:0.08891):0.05422,((Labeo_catla_g86.t1_[len=286]:0.03183,Labeo_rohita_g306.t1_[len=310]:0.04517):0.09488,Labeo_rohita_g282.t1_[len=328]:0.13162):0.01841):0.03417):0.01594):0.00871,(((Labeo_catla_g110.t1_[len=332]:0.02286,Labeo_rohita_g287.t1_[len=332]:0.01114):0.09739,(Labeo_catla_g111.t1_[len=288]:0.10771,Labeo_rohita_g286.t1_[len=283]:0.09729):0.02986):0.02679,(Labeo_rohita_g289.t1_[len=311]:0.14798,(Sinocyclocheilus_anophthalmus_g55.t1_[len=324]:0.07564,Sinocyclocheilus_grahami_g116.t1_[len=284]:0.11136):0.04802):0.03783):0.00895):0.01135):0.00301,((Labeo_catla_g84.t1_[len=393]:0.02992,Labeo_rohita_g308.t1_[len=393]:0.01708):0.14378,Puntigrus_tetrazona_g170.t1_[len=281]:0.20422):0.00954):0.01248,((Labeo_catla_g80.t1_[len=296]:0.02856,Labeo_rohita_g312.t1_[len=291]:0.01844):0.16118,(Sinocyclocheilus_anophthalmus_g270.t1_[len=318]:0.05847,((Sinocyclocheilus_grahami_g55.t1_[len=312]:-0.00148,Sinocyclocheilus_rhinocerous_g160.t1_[len=312]:0.00448):0.00565,Sinocyclocheilus_maitianheensis_g297.t1_[len=312]:0.00435):0.04903):0.09019):0.09535):0.00546):0.01970,((Labeo_catla_g75.t1_[len=279]:0.01594,(Labeo_rohita_g170.t1_[len=283]:0.00438,Labeo_rohita_g316.t1_[len=283]:-0.00038):0.03406):0.18102,((Onychostoma_macrolepis_g44.t1_[len=283]:0.07224,((Oxygymnocypris_stewartii_g262.t1_[len=285]:0.02225,Oxygymnocypris_stewartii_g57.t1_[len=285]:0.01375):0.05339,(Sinocyclocheilus_anshuiensis_g256.t1_[len=397]:0.02488,(Sinocyclocheilus_maitianheensis_g305.t1_[len=287]:0.04470,Sinocyclocheilus_rhinocerous_g167.t1_[len=286]:0.02430):0.00612):0.05149):0.00219):0.05204,Sinocyclocheilus_rhinocerous_g314.t1_[len=298]:0.16252):0.01892):0.15614):0.01583):0.01064):0.00279):0.00753):0.00615,((((((Anabarilius_grahami_g336.t1_[len=314]:0.06604,Megalobrama_amblycephala_g142.t1_[len=325]:0.00696):0.01506,Culter_alburnus_g126.t1_[len=304]:0.02644):0.10393,(Anabarilius_grahami_g364.t1_[len=368]:0.03349,(Culter_alburnus_g160.t1_[len=296]:0.02198,Megalobrama_amblycephala_g61.t1_[len=368]:0.01602):0.01601):0.12719):0.01624,((Anabarilius_grahami_g365.t1_[len=312]:0.00950,Megalobrama_amblycephala_g60.t1_[len=312]:0.00650):0.00587,Culter_alburnus_g161.t1_[len=312]:0.01413):0.08351):0.00305,Anabarilius_grahami_g366.t1_[len=310]:0.16348):0.05017,(((Anabarilius_grahami_g409.t1_[len=311]:0.03293,(Culter_alburnus_g209.t1_[len=306]:0.02357,Megalobrama_amblycephala_g307.t1_[len=297]:0.01443):0.01057):0.03096,Ctenopharyngodon_idella_g110.t1_[len=311]:0.04754):0.12076,Leuciscus_waleckii_g13.t1_[len=331]:0.17987):0.02210):0.00952):0.01006,(((Gobiocypris_rarus_g255.t1_[len=287]:0.03490,(Gobiocypris_rarus_g256.t1_[len=393]:0.07343,Paracanthobrama_guichenoti_g594.t1_[len=420]:0.05757):0.03460):0.00811,Paracanthobrama_guichenoti_g595.t1_[len=308]:0.05139):0.03608,Gobiocypris_rarus_g257.t1_[len=332]:0.10892):0.10461):0.01026,((((Anabarilius_grahami_g362.t1_[len=294]:0.06645,(Culter_alburnus_g158.t1_[len=317]:0.03879,Megalobrama_amblycephala_g63.t1_[len=301]:0.03721):0.03655):0.08252,(((Anabarilius_grahami_g373.t1_[len=381]:0.02529,(Culter_alburnus_g170.t1_[len=381]:0.01845,Megalobrama_amblycephala_g52.t1_[len=381]:0.01355):0.02421):0.01404,Ctenopharyngodon_idella_g206.t1_[len=381]:0.04271):0.03529,(Culter_alburnus_g171.t1_[len=391]:0.00125,Megalobrama_amblycephala_g51.t1_[len=320]:0.03075):0.12896):0.04434):0.04154,Ctenopharyngodon_idella_g205.t1_[len=292]:0.14509):0.08139,(Culter_alburnus_g129.t1_[len=308]:0.01630,Megalobrama_amblycephala_g139.t1_[len=308]:0.00970):0.23911):0.01870):0.00583,(((Carassius_auratus_g142.t1_[len=285]:0.15440,Cyprinus_carpio_g492.t1_[len=282]:0.13460):0.10479,((Labeo_catla_g82.t1_[len=284]:0.00683,Labeo_rohita_g310.t1_[len=284]:0.01417):0.09056,Onychostoma_macrolepis_g32.t1_[len=283]:0.07144):0.09883):0.07874,((((Onychostoma_macrolepis_g45.t1_[len=329]:0.13229,((((Oxygymnocypris_stewartii_g190.t1_[len=310]:0.03430,Oxygymnocypris_stewartii_g259.t1_[len=385]:0.00770):0.02666,(((Oxygymnocypris_stewartii_g40.t1_[len=357]:-0.01776,Oxygymnocypris_stewartii_g48.t1_[len=304]:0.03976):0.03986,Oxygymnocypris_stewartii_g56.t1_[len=357]:0.04814):0.01548,Oxygymnocypris_stewartii_g45.t1_[len=385]:0.01402):0.01466):0.02417,((Oxygymnocypris_stewartii_g260.t1_[len=329]:0.00638,Oxygymnocypris_stewartii_g261.t1_[len=305]:0.03062):0.04722,(Oxygymnocypris_stewartii_g44.t1_[len=322]:0.04515,Oxygymnocypris_stewartii_g53.t1_[len=307]:0.03285):0.06428):0.04323):0.01072,Oxygymnocypris_stewartii_g58.t1_[len=291]:0.07763):0.01350):0.02713,((Oxygymnocypris_stewartii_g38.t1_[len=281]:0.00994,Oxygymnocypris_stewartii_g46.t1_[len=281]:0.00806):0.04796,(Oxygymnocypris_stewartii_g51.t1_[len=357]:0.04349,Oxygymnocypris_stewartii_g55.t1_[len=329]:0.02551):0.03979):0.03957):0.02744,(Oxygymnocypris_stewartii_g191.t1_[len=1180]:0.00237,Oxygymnocypris_stewartii_g258.t1_[len=1246]:-0.00037):0.17691):0.04490,((Sinocyclocheilus_anophthalmus_g50.t1_[len=285]:0.07219,(Sinocyclocheilus_anophthalmus_g51.t1_[len=320]:0.05793,((Sinocyclocheilus_anophthalmus_g53.t1_[len=300]:0.08434,Sinocyclocheilus_grahami_g44.t1_[len=292]:0.10266):0.03914,(Sinocyclocheilus_anshuiensis_g236.t1_[len=313]:0.01062,(Sinocyclocheilus_grahami_g43.t1_[len=301]:0.07028,Sinocyclocheilus_rhinocerous_g330.t1_[len=285]:0.01972):0.01938):0.02599):0.01175):0.03225):0.02637,Sinocyclocheilus_anshuiensis_g238.t1_[len=294]:0.09816):0.08822):0.03941):0.02103):0.00685,(((((Anabarilius_grahami_g411.t1_[len=279]:0.13635,Ctenopharyngodon_idella_g113.t1_[len=278]:0.13365):0.06961,Hypophthalmichthys_molitrix_g17.t1_[len=296]:0.17189):0.05127,((((((((Anabarilius_grahami_g412.t1_[len=277]:0.03256,Ctenopharyngodon_idella_g114.t1_[len=277]:0.03844):0.00867,(Culter_alburnus_g213.t1_[len=277]:0.00289,Megalobrama_amblycephala_g311.t1_[len=277]:0.00411):0.03733):0.02949,Paracanthobrama_guichenoti_g577.t1_[len=277]:0.08676):0.02157,Gobiocypris_rarus_g268.t1_[len=439]:0.05468):0.05035,Paracanthobrama_guichenoti_g574.t1_[len=294]:0.13902):0.02907,((Anabarilius_grahami_g419.t1_[len=307]:0.12103,(Anabarilius_grahami_g420.t1_[len=278]:0.06975,(Anabarilius_grahami_g421.t1_[len=303]:0.04805,(Culter_alburnus_g218.t1_[len=307]:0.04173,Megalobrama_amblycephala_g315.t1_[len=306]:0.05127):0.01545):0.04050):0.03659):0.04067,(Ctenopharyngodon_idella_g117.t1_[len=313]:0.10176,((Leuciscus_waleckii_g135.t1_[len=333]:0.04283,Leuciscus_waleckii_g286.t1_[len=299]:0.12417):0.06945,Leuciscus_waleckii_g137.t1_[len=278]:0.12755):0.04674):0.00797):0.00237):0.02927,(((((Anabarilius_grahami_g413.t1_[len=279]:0.02918,Megalobrama_amblycephala_g312.t1_[len=279]:0.03782):0.01317,Ctenopharyngodon_idella_g115.t1_[len=279]:0.04533):0.07311,(((Anabarilius_grahami_g422.t1_[len=602]:0.09790,Culter_alburnus_g219.t1_[len=287]:0.03910):0.01373,Megalobrama_amblycephala_g316.t1_[len=279]:0.05727):0.04501,Leuciscus_waleckii_g235.t1_[len=307]:0.13724):0.01617):0.00275,(Gobiocypris_rarus_g269.t1_[len=281]:0.11608,(Paracanthobrama_guichenoti_g575.t1_[len=416]:0.05991,Paracanthobrama_guichenoti_g576.t1_[len=279]:0.06309):0.06942):0.03979):0.01932,Gobiocypris_rarus_g270.t1_[len=312]:0.15321):0.03318):0.01174,Paracanthobrama_guichenoti_g578.t1_[len=296]:0.17228):0.01043):0.02707,Culter_alburnus_g214.t1_[len=338]:0.17350):0.06117,(((((((((Cyprinus_carpio_g494.t1_[len=290]:0.13778,((Onychostoma_macrolepis_g34.t1_[len=279]:0.05949,(Oxygymnocypris_stewartii_g118.t1_[len=309]:0.03571,((Oxygymnocypris_stewartii_g174.t1_[len=311]:0.00177,Oxygymnocypris_stewartii_g244.t1_[len=311]:0.00123):0.00769,Oxygymnocypris_stewartii_g87.t1_[len=329]:0.03281):0.01929):0.05526):0.05984,Oxygymnocypris_stewartii_g117.t1_[len=354]:0.16679):0.01547):0.01073,((((Onychostoma_macrolepis_g36.t1_[len=331]:-0.00882,Onychostoma_macrolepis_g37.t1_[len=281]:0.04182):0.04998,Oxygymnocypris_stewartii_g86.t1_[len=307]:0.10552):0.02676,Onychostoma_macrolepis_g38.t1_[len=303]:0.09774):0.01162,(Sinocyclocheilus_grahami_g54.t1_[len=295]:0.06177,Sinocyclocheilus_maitianheensis_g298.t1_[len=311]:0.07323):0.09363):0.00236):0.03351,(Sinocyclocheilus_grahami_g50.t1_[len=344]:0.11258,Sinocyclocheilus_grahami_g51.t1_[len=309]:0.09442):0.03640):0.03085,((((Cyprinus_carpio_g496.t1_[len=284]:0.10048,(((Sinocyclocheilus_anophthalmus_g174.t1_[len=296]:0.09049,(Sinocyclocheilus_grahami_g49.t1_[len=337]:0.02282,Sinocyclocheilus_maitianheensis_g303.t1_[len=337]:0.01618):0.01851):0.00417,Sinocyclocheilus_anshuiensis_g254.t1_[len=284]:0.03908):0.01741,Sinocyclocheilus_anophthalmus_g175.t1_[len=293]:0.02184):0.03583):0.01406,Onychostoma_macrolepis_g41.t1_[len=337]:0.06606):0.03814,((((Oxygymnocypris_stewartii_g104.t1_[len=280]:0.06120,((((Oxygymnocypris_stewartii_g113.t1_[len=284]:0.00000,Oxygymnocypris_stewartii_g83.t1_[len=284]:0.00000):0.00315,((Oxygymnocypris_stewartii_g79.t1_[len=284]:0.00429,Oxygymnocypris_stewartii_g81.t1_[len=284]:0.02771):0.00058,Oxygymnocypris_stewartii_g91.t1_[len=284]:-0.00058):0.00060):0.00053,Oxygymnocypris_stewartii_g116.t1_[len=284]:0.01022):0.00898,Oxygymnocypris_stewartii_g169.t1_[len=284]:0.00152):0.00798):0.00524,(Oxygymnocypris_stewartii_g111.t1_[len=284]:0.01824,Oxygymnocypris_stewartii_g170.t1_[len=284]:0.00276):0.00968):0.00746,Oxygymnocypris_stewartii_g167.t1_[len=279]:0.06187):0.06057,(((((Oxygymnocypris_stewartii_g110.t1_[len=316]:0.08501,Oxygymnocypris_stewartii_g168.t1_[len=283]:0.01699):0.06107,((((((Oxygymnocypris_stewartii_g112.t1_[len=301]:0.00220,Oxygymnocypris_stewartii_g80.t1_[len=329]:-0.00220):0.00110,Oxygymnocypris_stewartii_g90.t1_[len=329]:-0.00110):0.00465,Oxygymnocypris_stewartii_g171.t1_[len=329]:0.01510):0.00319,Oxygymnocypris_stewartii_g82.t1_[len=329]:0.01619):0.00514,(Oxygymnocypris_stewartii_g114.t1_[len=329]:0.00000,Oxygymnocypris_stewartii_g84.t1_[len=329]:0.00000):0.02048):0.00587,Oxygymnocypris_stewartii_g77.t1_[len=329]:0.03847):0.02631):0.00314,Oxygymnocypris_stewartii_g92.t1_[len=329]:0.04661):0.03661,(Oxygymnocypris_stewartii_g172.t1_[len=332]:0.07783,Oxygymnocypris_stewartii_g76.t1_[len=447]:0.00717):0.02880):0.02317,Oxygymnocypris_stewartii_g78.t1_[len=379]:0.07735):0.05193):0.02822):0.02020,Labeo_catla_g78.t1_[len=354]:0.14237):0.03782):0.02099,(Labeo_catla_g77.t1_[len=348]:0.01774,Labeo_rohita_g314.t1_[len=348]:0.01726):0.11905):0.01872,((((Onychostoma_macrolepis_g42.t1_[len=338]:0.08552,((Sinocyclocheilus_anshuiensis_g252.t1_[len=406]:0.04518,Sinocyclocheilus_maitianheensis_g299.t1_[len=330]:0.02682):0.02470,Sinocyclocheilus_rhinocerous_g162.t1_[len=330]:0.03830):0.04073):0.01342,((Sinocyclocheilus_anophthalmus_g176.t1_[len=361]:0.01061,Sinocyclocheilus_maitianheensis_g301.t1_[len=475]:0.00039):0.04769,Sinocyclocheilus_grahami_g52.t1_[len=284]:0.05931):0.06690):0.00803,(((Sinocyclocheilus_anophthalmus_g269.t1_[len=392]:0.00676,(Sinocyclocheilus_maitianheensis_g300.t1_[len=374]:0.01292,Sinocyclocheilus_rhinocerous_g163.t1_[len=285]:0.02308):0.00524):0.00692,Sinocyclocheilus_grahami_g53.t1_[len=374]:0.02608):0.02552,Sinocyclocheilus_anshuiensis_g253.t1_[len=365]:0.03048):0.07110):0.01195,(Sinocyclocheilus_anophthalmus_g173.t1_[len=312]:0.13917,((Sinocyclocheilus_anshuiensis_g255.t1_[len=283]:0.01212,Sinocyclocheilus_rhinocerous_g166.t1_[len=339]:0.01988):0.05579,(Sinocyclocheilus_grahami_g48.t1_[len=282]:0.01798,Sinocyclocheilus_maitianheensis_g304.t1_[len=279]:0.04102):0.06796):0.04796):0.03143):0.02523):0.01780,((Labeo_catla_g76.t1_[len=291]:0.01028,Labeo_rohita_g315.t1_[len=294]:0.01772):0.13260,Onychostoma_macrolepis_g39.t1_[len=302]:0.19990):0.00857):0.02009,Danio_aesculapii_g494.t1_[len=305]:0.30582):0.02821,(Puntigrus_tetrazona_g176.t1_[len=339]:0.22537,Sinocyclocheilus_anophthalmus_g177.t1_[len=317]:0.19763):0.04789):0.01957):0.06377):0.02093,(((((((((((Anabarilius_grahami_g416.t1_[len=283]:0.10804,(Anabarilius_grahami_g417.t1_[len=284]:0.06912,Megalobrama_amblycephala_g313.t1_[len=284]:0.05088):0.00796):0.05597,((Gobiocypris_rarus_g298.t1_[len=314]:0.06233,Gobiocypris_rarus_g301.t1_[len=295]:0.06467):0.04185,Paracanthobrama_guichenoti_g562.t1_[len=312]:0.07965):0.06797):0.00602,((((((((Gobiocypris_rarus_g280.t1_[len=284]:0.12986,Gobiocypris_rarus_g288.t1_[len=312]:0.07014):0.02004,(Paracanthobrama_guichenoti_g555.t1_[len=285]:0.05264,(Paracanthobrama_guichenoti_g561.t1_[len=292]:0.11446,Paracanthobrama_guichenoti_g565.t1_[len=297]:0.10054):0.03286):0.02459):0.01048,(Gobiocypris_rarus_g322.t1_[len=282]:0.05825,Paracanthobrama_guichenoti_g553.t1_[len=283]:0.05875):0.04283):0.02442,((Gobiocypris_rarus_g303.t1_[len=286]:0.16967,(Leuciscus_waleckii_g60.t1_[len=286]:0.12876,Paracanthobrama_guichenoti_g560.t1_[len=340]:0.14024):0.01233):0.04511,((Gobiocypris_rarus_g305.t1_[len=290]:0.09505,Gobiocypris_rarus_g306.t1_[len=287]:0.08795):0.03991,Paracanthobrama_guichenoti_g566.t1_[len=283]:0.13259):0.01877):0.01729):0.00597,((Leuciscus_waleckii_g173.t1_[len=293]:0.09857,Leuciscus_waleckii_g38.t1_[len=295]:0.05943):0.06342,Leuciscus_waleckii_g39.t1_[len=433]:0.15808):0.02376):0.00872,Paracanthobrama_guichenoti_g567.t1_[len=283]:0.10413):0.01065,((Gobiocypris_rarus_g281.t1_[len=288]:0.11416,Gobiocypris_rarus_g308.t1_[len=324]:0.09084):0.03603,(Gobiocypris_rarus_g319.t1_[len=306]:0.09908,Gobiocypris_rarus_g320.t1_[len=316]:0.06492):0.02547):0.01069):0.01306,((Gobiocypris_rarus_g284.t1_[len=340]:0.09123,Paracanthobrama_guichenoti_g569.t1_[len=368]:0.03777):0.00330,Gobiocypris_rarus_g296.t1_[len=295]:0.12920):0.02327):0.00295):0.00893,Paracanthobrama_guichenoti_g557.t1_[len=312]:0.11724):0.01001,((Gobiocypris_rarus_g299.t1_[len=312]:0.09860,Paracanthobrama_guichenoti_g563.t1_[len=368]:0.06140):0.03075,((Gobiocypris_rarus_g310.t1_[len=284]:0.04134,Gobiocypris_rarus_g311.t1_[len=284]:0.02466):0.08091,Gobiocypris_rarus_g313.t1_[len=288]:0.09609):0.03275):0.00758):0.01132,(Gobiocypris_rarus_g282.t1_[len=284]:0.08878,Gobiocypris_rarus_g283.t1_[len=283]:0.06822):0.08798):0.00201,(Gobiocypris_rarus_g275.t1_[len=322]:0.03119,Paracanthobrama_guichenoti_g571.t1_[len=328]:0.02281):0.09685):0.01306,(Gobiocypris_rarus_g290.t1_[len=396]:0.07445,(Gobiocypris_rarus_g291.t1_[len=763]:0.04492,Gobiocypris_rarus_g293.t1_[len=340]:0.05708):0.06405):0.04039):0.00515,((Gobiocypris_rarus_g321.t1_[len=284]:0.09112,(Paracanthobrama_guichenoti_g552.t1_[len=284]:0.03352,Paracanthobrama_guichenoti_g554.t1_[len=280]:0.04848):0.01388):0.07329,Leuciscus_waleckii_g82.t1_[len=310]:0.19371):0.01655):0.02767,(Anabarilius_grahami_g428.t1_[len=289]:0.15181,Gobiocypris_rarus_g304.t1_[len=312]:0.11819):0.01163):0.01895,((Gobiocypris_rarus_g271.t1_[len=298]:0.08809,Paracanthobrama_guichenoti_g572.t1_[len=310]:0.06891):0.07277,(Gobiocypris_rarus_g286.t1_[len=441]:0.06146,Gobiocypris_rarus_g287.t1_[len=378]:0.07254):0.11098):0.00787):0.03891):0.02269,((((Anabarilius_grahami_g414.t1_[len=343]:0.10465,Culter_alburnus_g215.t1_[len=288]:0.09635):0.05824,((Anabarilius_grahami_g426.t1_[len=357]:0.03138,Megalobrama_amblycephala_g321.t1_[len=343]:0.06162):0.01681,Ctenopharyngodon_idella_g348.t1_[len=314]:0.02719):0.08089):0.03790,(((Anabarilius_grahami_g425.t1_[len=292]:0.23928,(Ctenopharyngodon_idella_g116.t1_[len=321]:0.07186,Megalobrama_amblycephala_g314.t1_[len=299]:0.08914):0.11872):0.02610,Culter_alburnus_g222.t1_[len=283]:0.14390):0.00395,((Culter_alburnus_g221.t1_[len=350]:0.05198,Megalobrama_amblycephala_g319.t1_[len=378]:0.04202):0.07947,Megalobrama_amblycephala_g320.t1_[len=425]:0.12153):0.02449):0.01589):0.00352,Anabarilius_grahami_g424.t1_[len=384]:0.16466):0.03363):0.00779,(((Anabarilius_grahami_g367.t1_[len=312]:0.05062,(Culter_alburnus_g164.t1_[len=396]:-0.00858,Megalobrama_amblycephala_g58.t1_[len=312]:0.03158):0.07738):0.06088,(Culter_alburnus_g163.t1_[len=334]:0.23249,Ctenopharyngodon_idella_g208.t1_[len=318]:0.18951):0.03800):0.01050,((Culter_alburnus_g162.t1_[len=333]:0.02791,Megalobrama_amblycephala_g59.t1_[len=366]:0.04409):0.09610,Ctenopharyngodon_idella_g209.t1_[len=286]:0.17890):0.04285):0.04303):0.03671,((Danionella_dracula_g2.t1_[len=444]:0.36544,Danio_jaintianensis_g133.t1_[len=300]:0.27556):0.03484,(Danionella_dracula_g3.t1_[len=309]:0.34679,Paracanthobrama_guichenoti_g636.t1_[len=310]:0.31721):0.06591):0.00923):0.01863,(((((((((((((((((Anabarilius_grahami_g111.t1_[len=286]:0.00324,Culter_alburnus_g23.t1_[len=286]:0.00376):0.00310,Megalobrama_amblycephala_g14.t1_[len=286]:0.01090):0.00471,Ctenopharyngodon_idella_g35.t1_[len=286]:0.00629):0.02133,Hypophthalmichthys_molitrix_g2.t1_[len=292]:0.04492):0.01587,Cyprinus_carpio_g164.t1_[len=301]:0.08695):0.18478,((((Culter_alburnus_g22.t1_[len=286]:0.02683,Megalobrama_amblycephala_g15.t1_[len=293]:0.02717):0.00923,Ctenopharyngodon_idella_g36.t1_[len=289]:0.03527):0.11436,Cyprinus_carpio_g163.t1_[len=286]:0.17739):0.15060,Puntigrus_tetrazona_g252.t1_[len=299]:0.40228):0.01806):0.01619,(((Gobiocypris_rarus_g119.t1_[len=629]:0.02535,(Paracanthobrama_guichenoti_g18.t1_[len=608]:0.00000,Paracanthobrama_guichenoti_g298.t1_[len=608]:0.00000):0.01865):0.08787,Megalobrama_amblycephala_g216.t1_[len=442]:0.09763):0.22611,Gobiocypris_rarus_g134.t1_[len=390]:0.26214):0.01409):0.02088,(Gobiocypris_rarus_g126.t1_[len=282]:0.16361,Paracanthobrama_guichenoti_g6.t1_[len=310]:0.22939):0.18353):0.02879,(((Culter_alburnus_g229.t1_[len=327]:0.03125,Megalobrama_amblycephala_g327.t1_[len=309]:0.02175):0.17794,Leuciscus_waleckii_g158.t1_[len=291]:0.19006):0.08512,(((((((((Culter_alburnus_g230.t1_[len=357]:0.03355,Ctenopharyngodon_idella_g121.t1_[len=308]:0.03545):0.01450,(Labeo_catla_g73.t1_[len=355]:0.01566,(Labeo_rohita_g168.t1_[len=355]:0.00189,Labeo_rohita_g318.t1_[len=355]:0.00911):0.02584):0.02800):0.00310,Leuciscus_waleckii_g159.t1_[len=318]:0.04840):0.00414,((Onychostoma_macrolepis_g47.t1_[len=352]:0.01788,Sinocyclocheilus_rhinocerous_g169.t1_[len=355]:0.01712):0.00617,(((Sinocyclocheilus_anophthalmus_g171.t1_[len=355]:0.01791,Sinocyclocheilus_maitianheensis_g307.t1_[len=355]:0.00509):0.00275,Sinocyclocheilus_grahami_g46.t1_[len=355]:0.01425):0.00665,Sinocyclocheilus_anshuiensis_g258.t1_[len=355]:0.01535):0.00477):0.01217):0.00700,(Paracanthobrama_guichenoti_g27.t1_[len=351]:0.04500,Paracanthobrama_guichenoti_g550.t1_[len=349]:0.01400):0.04634):0.01714,Oxygymnocypris_stewartii_g193.t1_[len=345]:0.07491):0.00638,Carassius_auratus_g139.t1_[len=328]:0.05625):0.01369,Puntigrus_tetrazona_g177.t1_[len=353]:0.16375):0.16448,(((Labeo_catla_g74.t1_[len=334]:0.01173,(Labeo_rohita_g169.t1_[len=334]:0.00000,Labeo_rohita_g317.t1_[len=334]:0.00000):0.00327):0.06148,((Onychostoma_macrolepis_g46.t1_[len=344]:0.04825,((Sinocyclocheilus_anophthalmus_g172.t1_[len=357]:0.03007,(Sinocyclocheilus_maitianheensis_g306.t1_[len=349]:0.00656,Sinocyclocheilus_rhinocerous_g168.t1_[len=349]:0.00744):0.00693):0.01227,Sinocyclocheilus_anshuiensis_g257.t1_[len=451]:0.01298):0.00887):0.01957,((Oxygymnocypris_stewartii_g192.t1_[len=288]:0.00795,Oxygymnocypris_stewartii_g59.t1_[len=288]:0.00605):0.01124,Oxygymnocypris_stewartii_g257.t1_[len=308]:0.06676):0.02768):0.01259):0.00442,(((Sinocyclocheilus_anshuiensis_g240.t1_[len=343]:0.01635,Sinocyclocheilus_rhinocerous_g316.t1_[len=343]:0.00765):0.00569,Sinocyclocheilus_rhinocerous_g315.t1_[len=345]:0.01231):0.01127,(Sinocyclocheilus_grahami_g117.t1_[len=445]:0.02212,Sinocyclocheilus_maitianheensis_g148.t1_[len=407]:0.04488):0.00785):0.06261):0.21444):0.01867):0.02250):0.01921,(((((Anabarilius_grahami_g118.t1_[len=344]:0.00731,Culter_alburnus_g11.t1_[len=344]:0.01969):0.02116,Ctenopharyngodon_idella_g22.t1_[len=336]:0.02034):0.04941,(Gobiocypris_rarus_g122.t1_[len=357]:0.05065,(Paracanthobrama_guichenoti_g11.t1_[len=335]:0.00619,Paracanthobrama_guichenoti_g315.t1_[len=345]:0.00681):0.04435):0.05421):0.02993,Leuciscus_waleckii_g139.t1_[len=304]:0.08726):0.03233,(((Gobiocypris_rarus_g124.t1_[len=317]:0.02550,Paracanthobrama_guichenoti_g9.t1_[len=333]:0.04750):0.02794,Leuciscus_waleckii_g140.t1_[len=304]:0.08256):0.01354,(Paracanthobrama_guichenoti_g13.t1_[len=292]:0.00066,Paracanthobrama_guichenoti_g21.t1_[len=292]:0.00234):0.11171):0.05464):0.17671):0.00940,((Hypophthalmichthys_molitrix_g15.t1_[len=283]:0.34013,Labeo_catla_g522.t1_[len=372]:0.36487):0.04388,Paracanthobrama_guichenoti_g582.t1_[len=381]:0.29712):0.01251):0.01415,((((((Anabarilius_grahami_g116.t1_[len=340]:0.05124,(Ctenopharyngodon_idella_g24.t1_[len=281]:0.03674,Hypophthalmichthys_molitrix_g12.t1_[len=284]:0.03726):0.02076):0.02137,(Culter_alburnus_g8.t1_[len=288]:0.04405,Megalobrama_amblycephala_g291.t1_[len=309]:0.05495):0.01213):0.06425,(Leuciscus_waleckii_g246.t1_[len=288]:0.14449,Paracanthobrama_guichenoti_g2.t1_[len=280]:0.11651):0.04500):0.01828,(Labeo_rohita_g233.t1_[len=232]:0.04202,Onychostoma_macrolepis_g57.t1_[len=283]:0.08298):0.06397):0.13405,((((((Anabarilius_grahami_g245.t1_[len=362]:0.01402,(Culter_alburnus_g18.t1_[len=362]:0.00345,Megalobrama_amblycephala_g213.t1_[len=290]:0.02855):0.01098):0.00151,Ctenopharyngodon_idella_g20.t1_[len=362]:0.01549):0.01727,Paracanthobrama_guichenoti_g15.t1_[len=360]:0.04523):0.06262,(Puntigrus_tetrazona_g263.t1_[len=317]:0.06698,Puntigrus_tetrazona_g270.t1_[len=417]:-0.03398):0.12913):0.02156,((((Culter_alburnus_g19.t1_[len=395]:0.01002,Megalobrama_amblycephala_g214.t1_[len=423]:-0.00002):0.04558,Paracanthobrama_guichenoti_g16.t1_[len=413]:0.00942):0.01204,Gobiocypris_rarus_g121.t1_[len=428]:0.01896):0.02850,Labeo_rohita_g229.t1_[len=418]:0.06675):0.05148):0.06778,((Culter_alburnus_g20.t1_[len=305]:0.00150,Megalobrama_amblycephala_g215.t1_[len=305]:0.00150):0.02719,Paracanthobrama_guichenoti_g17.t1_[len=296]:0.04831):0.12985):0.11656):0.02748,(((Culter_alburnus_g15.t1_[len=356]:0.01412,Ctenopharyngodon_idella_g21.t1_[len=356]:-0.00312):0.00272,Megalobrama_amblycephala_g137.t1_[len=359]:0.00028):0.07762,(Carassius_auratus_g2.t1_[len=439]:0.10375,((Labeo_catla_g14.t1_[len=444]:0.01023,Labeo_rohita_g231.t1_[len=444]:0.00777):0.07539,(((Puntigrus_tetrazona_g250.t1_[len=443]:0.00155,Puntigrus_tetrazona_g260.t1_[len=426]:0.03845):0.04101,Sinocyclocheilus_rhinocerous_g269.t1_[len=469]:0.04649):0.01420,Puntigrus_tetrazona_g267.t1_[len=315]:0.18205):0.02449):0.00875):0.00597):0.25055):0.00435):0.01847,((Labeo_catla_g13.t1_[len=403]:0.03087,Labeo_rohita_g232.t1_[len=387]:0.02513):0.34849,Puntigrus_tetrazona_g256.t1_[len=605]:0.24851):0.02768):0.00979,Carassius_auratus_g3.t1_[len=375]:0.35541):0.02320,Leuciscus_waleckii_g266.t1_[len=318]:0.30187):0.01828,((((Anabarilius_grahami_g115.t1_[len=380]:0.02284,(Culter_alburnus_g6.t1_[len=396]:0.00768,Megalobrama_amblycephala_g292.t1_[len=380]:0.01332):0.01016):0.00392,Ctenopharyngodon_idella_g25.t1_[len=407]:0.01058):0.07197,((Gobiocypris_rarus_g131.t1_[len=483]:0.03494,Paracanthobrama_guichenoti_g1.t1_[len=570]:0.03806):0.03266,Leuciscus_waleckii_g26.t1_[len=401]:0.08834):0.04671):0.10225,((((Labeo_catla_g55.t1_[len=446]:0.01009,Labeo_rohita_g234.t1_[len=450]:0.01291):0.05571,Labeo_rohita_g236.t1_[len=328]:0.11479):0.11831,Labeo_rohita_g235.t1_[len=305]:0.18694):0.04854,(Onychostoma_macrolepis_g55.t1_[len=497]:0.13456,(Onychostoma_macrolepis_g56.t1_[len=339]:0.13582,Sinocyclocheilus_rhinocerous_g63.t1_[len=389]:0.09718):0.06644):0.03768):0.01967):0.07947):0.01218,(((Anabarilius_grahami_g112.t1_[len=304]:0.13832,(Culter_alburnus_g24.t1_[len=283]:0.00545,Megalobrama_amblycephala_g13.t1_[len=311]:0.03455):0.03518):0.28981,(Anabarilius_grahami_g113.t1_[len=284]:0.10946,((Culter_alburnus_g25.t1_[len=303]:0.02668,Megalobrama_amblycephala_g12.t1_[len=303]:0.00032):0.03286,Ctenopharyngodon_idella_g34.t1_[len=303]:0.04364):0.03054):0.11047):0.03413,(Carassius_auratus_g156.t1_[len=372]:0.28617,(Labeo_catla_g51.t1_[len=742]:0.12260,Puntigrus_tetrazona_g255.t1_[len=615]:0.13940):0.08983):0.05648):0.03218):0.00336):0.00844,((((((Anabarilius_grahami_g75.t1_[len=419]:0.06075,Paracanthobrama_guichenoti_g239.t1_[len=640]:0.00125):0.01820,(Gobiocypris_rarus_g193.t1_[len=357]:0.04741,Leuciscus_waleckii_g292.t1_[len=401]:0.05159):0.01105):0.00923,((Culter_alburnus_g43.t1_[len=527]:0.00620,Megalobrama_amblycephala_g365.t1_[len=527]:0.00480):0.01186,Ctenopharyngodon_idella_g16.t1_[len=484]:0.01964):0.01883):0.04119,(((((Carassius_auratus_g323.t1_[len=484]:0.00596,Carassius_auratus_g366.t1_[len=890]:0.01304):0.01809,((Cyprinus_carpio_g196.t1_[len=462]:0.01366,Sinocyclocheilus_rhinocerous_g278.t1_[len=817]:0.01534):0.00845,Sinocyclocheilus_anshuiensis_g196.t1_[len=568]:-0.00045):0.00366):0.00520,((Onychostoma_macrolepis_g400.t1_[len=667]:0.01455,(Oxygymnocypris_stewartii_g164.t1_[len=483]:0.00241,Oxygymnocypris_stewartii_g298.t1_[len=483]:0.00559):0.01945):0.00911,(Sinocyclocheilus_grahami_g1.t1_[len=873]:0.00525,Sinocyclocheilus_maitianheensis_g118.t1_[len=737]:0.00475):0.01164):0.00290):0.00385,Puntigrus_tetrazona_g157.t1_[len=719]:0.03710):0.01362,(((Labeo_catla_g240.t1_[len=431]:0.02998,Labeo_rohita_g447.t1_[len=700]:-0.01398):0.00806,Labeo_rohita_g13.t1_[len=700]:-0.00606):0.00990,Labeo_rohita_g614.t1_[len=389]:0.04210):0.05482):0.04030):0.05931,Sinocyclocheilus_anophthalmus_g120.t1_[len=315]:0.30285):0.10475,((((((Anabarilius_grahami_g76.t1_[len=286]:0.07885,Culter_alburnus_g42.t1_[len=286]:0.04015):0.06300,Ctenopharyngodon_idella_g15.t1_[len=290]:0.11900):0.08992,Gobiocypris_rarus_g192.t1_[len=345]:0.16458):0.11390,(((Anabarilius_grahami_g77.t1_[len=286]:0.01848,Culter_alburnus_g41.t1_[len=440]:0.08452):0.00930,Ctenopharyngodon_idella_g12.t1_[len=517]:0.06970):0.04659,Megalobrama_amblycephala_g363.t1_[len=457]:0.09366):0.08735):0.02308,(((Anabarilius_grahami_g78.t1_[len=409]:0.02879,(Culter_alburnus_g40.t1_[len=410]:0.01414,Megalobrama_amblycephala_g362.t1_[len=410]:0.00786):0.02121):0.02367,Ctenopharyngodon_idella_g10.t1_[len=302]:0.02158):0.05369,(Gobiocypris_rarus_g190.t1_[len=408]:0.05764,Paracanthobrama_guichenoti_g236.t1_[len=412]:0.03736):0.03744):0.12371):0.04782,(((Cyprinus_carpio_g195.t1_[len=382]:0.09602,(Puntigrus_tetrazona_g156.t1_[len=418]:0.16611,(((Sinocyclocheilus_anophthalmus_g121.t1_[len=333]:0.07155,(Sinocyclocheilus_grahami_g2.t1_[len=355]:0.01062,Sinocyclocheilus_rhinocerous_g279.t1_[len=355]:0.00938):0.01595):0.00587,Sinocyclocheilus_maitianheensis_g117.t1_[len=327]:0.03863):0.00388,Sinocyclocheilus_anshuiensis_g195.t1_[len=355]:0.02112):0.06683):0.02814):0.07365,(Cyprinus_carpio_g477.t1_[len=302]:0.31125,(Labeo_rohita_g448.t1_[len=351]:0.18110,(Onychostoma_macrolepis_g401.t1_[len=339]:0.04040,(Oxygymnocypris_stewartii_g165.t1_[len=330]:0.00350,Oxygymnocypris_stewartii_g297.t1_[len=330]:0.02450):0.05160):0.06815):0.05512):0.01205):0.03956,(Gobiocypris_rarus_g191.t1_[len=458]:0.05935,Paracanthobrama_guichenoti_g237.t1_[len=321]:0.05465):0.15068):0.02505):0.03421):0.07977):0.00850,(((Cyprinus_carpio_g372.t1_[len=328]:0.25985,Onychostoma_macrolepis_g77.t1_[len=377]:0.26315):0.04794,(((Puntigrus_tetrazona_g101.t1_[len=325]:0.11900,Puntigrus_tetrazona_g94.t1_[len=487]:-0.00400):0.01552,Puntigrus_tetrazona_g274.t1_[len=322]:0.03198):0.10028,Puntigrus_tetrazona_g85.t1_[len=290]:0.11947):0.14362):0.03601,Oxygymnocypris_stewartii_g207.t1_[len=288]:0.32584):0.00981):0.00976,(((((((((((((Anabarilius_grahami_g3.t1_[len=299]:0.07476,Culter_alburnus_g542.t1_[len=355]:0.07724):0.03116,Megalobrama_amblycephala_g247.t1_[len=390]:0.06734):0.03957,Megalobrama_amblycephala_g295.t1_[len=331]:0.11918):0.03616,((Culter_alburnus_g418.t1_[len=360]:0.10995,Megalobrama_amblycephala_g455.t1_[len=302]:0.09205):0.02565,Megalobrama_amblycephala_g179.t1_[len=354]:0.12235):0.00728):0.01867,Culter_alburnus_g559.t1_[len=422]:0.10380):0.01093,Culter_alburnus_g256.t1_[len=322]:0.11669):0.01533,Megalobrama_amblycephala_g565.t1_[len=306]:0.11804):0.00993,Megalobrama_amblycephala_g621.t1_[len=341]:0.18149):0.03526,(((Culter_alburnus_g575.t1_[len=528]:0.10794,(Onychostoma_macrolepis_g64.t1_[len=392]:0.13583,(Sinocyclocheilus_anophthalmus_g183.t1_[len=276]:0.07016,Sinocyclocheilus_maitianheensis_g97.t1_[len=306]:0.06284):0.18117):0.07331):0.02279,(Culter_alburnus_g90.t1_[len=286]:0.00000,Culter_alburnus_g91.t1_[len=286]:0.00000):0.19446):0.01014,Megalobrama_amblycephala_g561.t1_[len=339]:0.16686):0.01722):0.02243,(((((((Carassius_auratus_g242.t1_[len=303]:0.07713,Carassius_auratus_g243.t1_[len=330]:0.04187):0.13326,(((((Carassius_auratus_g244.t1_[len=352]:0.02534,Carassius_auratus_g252.t1_[len=925]:0.06266):0.10724,Cyprinus_carpio_g166.t1_[len=361]:0.13926):0.02538,(Oxygymnocypris_stewartii_g287.t1_[len=380]:0.10518,Sinocyclocheilus_grahami_g134.t1_[len=412]:0.13582):0.01874):0.00786,(Onychostoma_macrolepis_g127.t1_[len=345]:0.10651,Oxygymnocypris_stewartii_g205.t1_[len=355]:0.13949):0.03333):0.00658,((Labeo_rohita_g439.t1_[len=342]:0.21050,Onychostoma_macrolepis_g152.t1_[len=282]:0.20750):0.00826,(Onychostoma_macrolepis_g125.t1_[len=296]:0.02266,Oxygymnocypris_stewartii_g198.t1_[len=504]:0.09334):0.11524):0.01034):0.02653):0.01447,((Onychostoma_macrolepis_g143.t1_[len=313]:0.04130,Oxygymnocypris_stewartii_g199.t1_[len=343]:0.09270):0.13790,Sinocyclocheilus_grahami_g129.t1_[len=586]:0.07810):0.03117):0.02437,((((Onychostoma_macrolepis_g129.t1_[len=287]:0.06938,Oxygymnocypris_stewartii_g208.t1_[len=298]:0.10162):0.06872,Onychostoma_macrolepis_g137.t1_[len=352]:0.13378):0.02092,(Onychostoma_macrolepis_g151.t1_[len=339]:0.13616,(Sinocyclocheilus_grahami_g131.t1_[len=380]:0.03069,Sinocyclocheilus_maitianheensis_g201.t1_[len=324]:0.01031):0.10334):0.03490):0.02775,Onychostoma_macrolepis_g134.t1_[len=439]:0.11097):0.00760):0.03976,(Cyprinus_carpio_g446.t1_[len=318]:0.16671,Sinocyclocheilus_maitianheensis_g163.t1_[len=284]:0.33129):0.08052):0.02979,(Carassius_auratus_g84.t1_[len=380]:0.13544,Cyprinus_carpio_g43.t1_[len=358]:0.14456):0.08325):0.02555,((((Onychostoma_macrolepis_g67.t1_[len=345]:0.20195,Paracanthobrama_guichenoti_g327.t1_[len=304]:0.22905):0.03501,(((((((Paracanthobrama_guichenoti_g319.t1_[len=350]:0.02139,Paracanthobrama_guichenoti_g427.t1_[len=350]:0.02561):0.01863,(Paracanthobrama_guichenoti_g369.t1_[len=320]:0.16877,Paracanthobrama_guichenoti_g405.t1_[len=322]:0.03723):0.01712):0.00320,((Paracanthobrama_guichenoti_g388.t1_[len=328]:0.00818,((Paracanthobrama_guichenoti_g428.t1_[len=327]:0.01464,Paracanthobrama_guichenoti_g446.t1_[len=327]:0.00736):0.00185,Paracanthobrama_guichenoti_g77.t1_[len=326]:0.02015):0.00407):0.03576,(Paracanthobrama_guichenoti_g400.t1_[len=418]:0.07250,Paracanthobrama_guichenoti_g423.t1_[len=303]:0.03450):0.01430):0.01373):0.01589,(((Paracanthobrama_guichenoti_g365.t1_[len=371]:0.03658,Paracanthobrama_guichenoti_g389.t1_[len=304]:0.02542):0.01854,((Paracanthobrama_guichenoti_g433.t1_[len=322]:0.02640,Paracanthobrama_guichenoti_g443.t1_[len=350]:0.02460):0.01280,Paracanthobrama_guichenoti_g437.t1_[len=321]:0.02270):0.00721):0.00701,((Paracanthobrama_guichenoti_g379.t1_[len=284]:0.12135,(((Paracanthobrama_guichenoti_g382.t1_[len=307]:0.01467,(Paracanthobrama_guichenoti_g384.t1_[len=312]:0.01170,(Paracanthobrama_guichenoti_g385.t1_[len=303]:0.00779,Paracanthobrama_guichenoti_g394.t1_[len=347]:0.01621):0.00680):0.01158):0.02484,Paracanthobrama_guichenoti_g434.t1_[len=378]:0.02028):0.00910,(Paracanthobrama_guichenoti_g450.t1_[len=298]:0.03351,Paracanthobrama_guichenoti_g457.t1_[len=306]:0.03549):0.02137):0.00995):0.00754,Paracanthobrama_guichenoti_g439.t1_[len=310]:0.02363):0.01125):0.01336):0.00650,(((((Paracanthobrama_guichenoti_g322.t1_[len=338]:0.03978,Paracanthobrama_guichenoti_g410.t1_[len=303]:0.03422):0.02198,Paracanthobrama_guichenoti_g332.t1_[len=378]:0.02902):0.01827,(Paracanthobrama_guichenoti_g357.t1_[len=406]:0.01680,Paracanthobrama_guichenoti_g361.t1_[len=379]:0.03220):0.02761):0.00743,Paracanthobrama_guichenoti_g372.t1_[len=406]:0.02239):0.01028,(Paracanthobrama_guichenoti_g351.t1_[len=332]:0.00563,Paracanthobrama_guichenoti_g353.t1_[len=378]:0.00337):0.05403):0.00979):0.01229,((Paracanthobrama_guichenoti_g331.t1_[len=323]:0.03669,Paracanthobrama_guichenoti_g335.t1_[len=365]:0.03431):0.00307,(Paracanthobrama_guichenoti_g415.t1_[len=303]:0.07910,Paracanthobrama_guichenoti_g420.t1_[len=331]:0.03290):0.03393):0.05240):0.00367,((((Paracanthobrama_guichenoti_g326.t1_[len=474]:0.00955,Paracanthobrama_guichenoti_g346.t1_[len=451]:-0.00055):0.02127,Paracanthobrama_guichenoti_g350.t1_[len=472]:0.01873):0.02920,Paracanthobrama_guichenoti_g329.t1_[len=311]:0.16330):0.07238,Paracanthobrama_guichenoti_g412.t1_[len=350]:0.06549):0.01885):0.06766):0.03586,(Oxygymnocypris_stewartii_g265.t1_[len=450]:0.22121,(Puntigrus_tetrazona_g58.t1_[len=283]:0.25001,((Puntigrus_tetrazona_g62.t1_[len=363]:0.07951,Puntigrus_tetrazona_g73.t1_[len=316]:0.07949):0.06751,((Puntigrus_tetrazona_g66.t1_[len=308]:0.03870,Puntigrus_tetrazona_g70.t1_[len=354]:0.05330):0.06507,Puntigrus_tetrazona_g69.t1_[len=303]:0.09393):0.08074):0.06924):0.07686):0.05463):0.01619,((Oxygymnocypris_stewartii_g213.t1_[len=381]:0.07344,Oxygymnocypris_stewartii_g304.t1_[len=358]:0.11256):0.03307,Oxygymnocypris_stewartii_g95.t1_[len=384]:0.14643):0.13079):0.03690):0.01296):0.02806,Gobiocypris_rarus_g35.t1_[len=298]:0.30822):0.03726,(Megalobrama_amblycephala_g373.t1_[len=377]:0.23416,((((Paracanthobrama_guichenoti_g343.t1_[len=336]:0.07077,(Paracanthobrama_guichenoti_g358.t1_[len=317]:0.09092,Paracanthobrama_guichenoti_g453.t1_[len=346]:0.13708):0.08723):0.00477,(Paracanthobrama_guichenoti_g348.t1_[len=293]:0.11322,(Paracanthobrama_guichenoti_g368.t1_[len=291]:0.06156,Paracanthobrama_guichenoti_g398.t1_[len=288]:0.13044):0.00478):0.04111):0.10871,Paracanthobrama_guichenoti_g447.t1_[len=298]:0.11461):0.01692,(Paracanthobrama_guichenoti_g416.t1_[len=300]:0.04488,Paracanthobrama_guichenoti_g419.t1_[len=317]:0.01312):0.16483):0.04834):0.03613):0.00461,((((((((Danio_aesculapii_g256.t1_[len=306]:0.02991,(Danio_aesculapii_g405.t1_[len=306]:0.04562,Danio_aesculapii_g411.t1_[len=362]:0.01838):0.04159):0.04584,(Danio_aesculapii_g382.t1_[len=354]:0.01234,Danio_aesculapii_g461.t1_[len=354]:0.01066):0.12178):0.03013,Danio_aesculapii_g393.t1_[len=282]:0.10730):0.03944,(Danio_kyathit_g345.t1_[len=278]:0.22757,Danio_kyathit_g472.t1_[len=288]:0.27943):0.01494):0.04692,Danio_rerio_g22.t1_[len=183]:0.08420):0.02148,Danio_aesculapii_g279.t1_[len=314]:0.21045):0.00608,Danio_kyathit_g586.t1_[len=530]:0.15647):0.01944,(((Danio_aesculapii_g169.t1_[len=311]:0.07203,(Danio_aesculapii_g230.t1_[len=313]:0.01762,Danio_aesculapii_g372.t1_[len=285]:0.00738):0.09147):0.08305,(Danio_albolineatus_g129.t1_[len=284]:0.09023,Danio_tinwini_g159.t1_[len=339]:0.12677):0.02132):0.01324,(((Danio_kyathit_g56.t1_[len=349]:-0.01797,Danio_kyathit_g878.t1_[len=315]:0.04397):0.01709,Danio_kyathit_g57.t1_[len=300]:0.17941):0.07551,(((((((Danio_aesculapii_g198.t1_[len=457]:0.01541,Danio_aesculapii_g306.t1_[len=404]:0.00159):0.00840,Danio_aesculapii_g285.t1_[len=404]:0.00460):0.00222,Danio_aesculapii_g244.t1_[len=370]:0.02203):0.00414,(Danio_aesculapii_g322.t1_[len=324]:0.20227,Danio_aesculapii_g431.t1_[len=348]:0.00673):0.03305):0.08644,Danio_albolineatus_g302.t1_[len=285]:0.16797):0.01647,((((Danio_aesculapii_g260.t1_[len=295]:0.09082,Danio_kyathit_g61.t1_[len=287]:0.07718):0.02986,Danio_tinwini_g105.t1_[len=303]:0.12464):0.01015,Danio_albolineatus_g159.t1_[len=306]:0.13160):0.01040,((((Danio_kyathit_g107.t1_[len=294]:0.06863,(Danio_kyathit_g309.t1_[len=286]:0.10050,Danio_kyathit_g411.t1_[len=454]:0.18950):0.06637):0.04101,Danio_kyathit_g701.t1_[len=287]:0.15374):0.02651,Danio_kyathit_g680.t1_[len=301]:0.08636):0.01385,Danio_kyathit_g541.t1_[len=285]:0.07821):0.03132):0.01579):0.00110,(((Danio_kyathit_g530.t1_[len=369]:0.16233,Danio_kyathit_g533.t1_[len=365]:0.07567):0.03673,(Danio_kyathit_g69.t1_[len=304]:0.04450,Danio_kyathit_g70.t1_[len=321]:0.01350):0.05627):0.01892,(((((((((Danio_aesculapii_g179.t1_[len=378]:0.13085,Danio_rerio_g509.t1_[len=150]:0.10215):0.11377,Danio_kyathit_g48.t1_[len=289]:0.07323):0.02199,(Danio_kyathit_g114.t1_[len=286]:0.01608,Danio_kyathit_g83.t1_[len=320]:0.00892):0.02876):0.02512,Danio_kyathit_g308.t1_[len=304]:0.05538):0.02536,(Danio_kyathit_g256.t1_[len=348]:0.04078,(Danio_kyathit_g381.t1_[len=285]:0.03903,Danio_kyathit_g471.t1_[len=404]:0.02797):0.01022):0.01608):0.00759,(((Danio_kyathit_g106.t1_[len=301]:0.07565,((Danio_kyathit_g413.t1_[len=320]:0.00066,Danio_kyathit_g416.t1_[len=320]:0.00834):0.01015,Danio_kyathit_g535.t1_[len=320]:0.00285):0.00460):0.01163,(Danio_kyathit_g273.t1_[len=321]:0.01181,(Danio_kyathit_g327.t1_[len=321]:0.01967,Danio_kyathit_g880.t1_[len=321]:0.01833):0.00719):0.00275):0.02456,Danio_kyathit_g513.t1_[len=321]:0.04657):0.01408):0.00510,Danio_kyathit_g43.t1_[len=342]:0.06289):0.00675,(((Danio_aesculapii_g286.t1_[len=433]:-0.00543,((Danio_aesculapii_g297.t1_[len=461]:-0.01321,Danio_aesculapii_g381.t1_[len=423]:0.03021):0.01991,Danio_aesculapii_g413.t1_[len=461]:-0.01791):0.01193):0.08801,((Danio_kyathit_g440.t1_[len=301]:0.07613,Danio_kyathit_g577.t1_[len=320]:-0.00013):0.01220,Danio_kyathit_g570.t1_[len=332]:0.02730):0.05715):0.00461,(Danio_kyathit_g12.t1_[len=321]:-0.00508,Danio_kyathit_g8.t1_[len=341]:0.00808):0.09831):0.00483):0.00581,((((Danio_albolineatus_g112.t1_[len=343]:0.04570,Danio_albolineatus_g186.t1_[len=358]:0.08030):0.06439,(Danio_kyathit_g207.t1_[len=349]:0.00940,Danio_kyathit_g506.t1_[len=349]:0.00760):0.05061):0.01040,((Danio_albolineatus_g97.t1_[len=294]:0.08534,Danio_rerio_g99.t1_[len=377]:0.07366):0.01721,((((((Danio_rerio_g114.t1_[len=293]:-0.00054,Danio_rerio_g255.t1_[len=293]:0.00354):0.01096,Danio_rerio_g572.t1_[len=293]:0.00654):0.03516,Danio_rerio_g210.t1_[len=517]:0.03634):0.02149,(Danio_rerio_g244.t1_[len=573]:0.02948,(Danio_rerio_g265.t1_[len=433]:0.02157,Danio_rerio_g523.t1_[len=405]:0.01343):0.01352):0.04704):0.01139,(((Danio_rerio_g127.t1_[len=460]:0.00001,(Danio_rerio_g149.t1_[len=404]:0.00098,(Danio_rerio_g282.t1_[len=461]:0.01289,(Danio_rerio_g368.t1_[len=433]:0.00697,Danio_rerio_g558.t1_[len=433]:0.00003):0.00461):0.00152):0.00362):0.01768,((((Danio_rerio_g189.t1_[len=488]:0.01451,Danio_rerio_g379.t1_[len=433]:0.01849):0.00579,Danio_rerio_g647.t1_[len=461]:0.01421):0.01345,((Danio_rerio_g334.t1_[len=321]:0.00370,Danio_rerio_g440.t1_[len=349]:0.00530):0.01282,Danio_rerio_g507.t1_[len=460]:0.01818):0.00624):0.00141,Danio_rerio_g271.t1_[len=489]:0.02387):0.00644):0.00847,Danio_rerio_g714.t1_[len=224]:0.05894):0.02149):0.00699,(((((Danio_rerio_g184.t1_[len=377]:0.00428,Danio_rerio_g87.t1_[len=349]:0.00772):0.00172,Danio_rerio_g47.t1_[len=349]:0.01828):0.01154,Danio_rerio_g413.t1_[len=377]:0.02521):0.03871,(Danio_rerio_g29.t1_[len=321]:0.01273,Danio_rerio_g515.t1_[len=321]:0.00627):0.06129):0.00818,Danio_rerio_g305.t1_[len=461]:0.05288):0.01013):0.01612):0.00640):0.00474,(((((((((Danio_aesculapii_g150.t1_[len=331]:0.06826,Danio_aesculapii_g200.t1_[len=351]:-0.03526):0.05573,Danio_aesculapii_g189.t1_[len=289]:0.01377):0.00965,(Danio_aesculapii_g190.t1_[len=295]:0.04500,Danio_aesculapii_g396.t1_[len=375]:-0.02500):0.04360):0.01549,(((Danio_aesculapii_g242.t1_[len=295]:0.08624,Danio_aesculapii_g330.t1_[len=278]:0.02576):0.05580,(Danio_aesculapii_g264.t1_[len=287]:0.03429,Danio_aesculapii_g291.t1_[len=283]:0.03571):0.00645):0.00655,Danio_aesculapii_g473.t1_[len=281]:0.03732):0.05082):0.01509,Danio_albolineatus_g262.t1_[len=289]:0.05919):0.01064,((((((Danio_kyathit_g162.t1_[len=295]:0.02100,Danio_kyathit_g238.t1_[len=295]:0.01400):0.04070,(Danio_kyathit_g412.t1_[len=288]:0.05847,(Danio_kyathit_g92.t1_[len=289]:0.05732,Danio_tinwini_g148.t1_[len=355]:0.03768):0.00603):0.00568):0.00415,(Danio_kyathit_g544.t1_[len=327]:0.01423,Danio_kyathit_g613.t1_[len=355]:0.01677):0.04504):0.00576,(Danio_kyathit_g209.t1_[len=355]:0.02609,(Danio_kyathit_g254.t1_[len=327]:0.00875,Danio_kyathit_g583.t1_[len=289]:0.01025):0.00541):0.05292):0.01097,Danio_kyathit_g610.t1_[len=383]:0.08879):0.00355,Danio_kyathit_g68.t1_[len=355]:0.07539):0.01659):0.00386,(((Danio_kyathit_g222.t1_[len=349]:0.03727,Danio_kyathit_g686.t1_[len=349]:0.04973):0.00806,Danio_kyathit_g353.t1_[len=285]:0.03344):0.01637,Danio_tinwini_g145.t1_[len=429]:0.08463):0.00892):0.00520,(((((((Danio_kyathit_g149.t1_[len=322]:-0.00326,(Danio_kyathit_g247.t1_[len=282]:0.06797,Danio_kyathit_g342.t1_[len=378]:-0.01397):0.01976):0.01268,Danio_kyathit_g636.t1_[len=294]:0.00507):0.02612,Danio_kyathit_g708.t1_[len=297]:0.03913):0.02314,Danio_kyathit_g706.t1_[len=333]:0.07642):0.02010,(((Danio_kyathit_g185.t1_[len=293]:0.00448,(Danio_kyathit_g389.t1_[len=293]:0.00540,Danio_kyathit_g433.t1_[len=293]:0.00460):0.00252):0.06493,(Danio_kyathit_g219.t1_[len=289]:0.05566,((((Danio_kyathit_g228.t1_[len=321]:0.00060,Danio_kyathit_g344.t1_[len=349]:0.00840):0.00146,Danio_kyathit_g95.t1_[len=293]:0.00054):0.00146,Danio_kyathit_g351.t1_[len=293]:-0.00146):0.00608,((Danio_kyathit_g475.t1_[len=293]:-0.00067,Danio_kyathit_g656.t1_[len=300]:0.01467):0.00515,Danio_kyathit_g60.t1_[len=284]:0.01485):0.00229):0.00959):0.02523):0.00511,Danio_kyathit_g638.t1_[len=461]:0.06164):0.00806):0.00357,(((Danio_kyathit_g169.t1_[len=290]:0.01981,Danio_kyathit_g401.t1_[len=290]:0.01619):0.01631,Danio_kyathit_g364.t1_[len=285]:0.04319):0.00565,Danio_kyathit_g699.t1_[len=361]:0.03685):0.04897):0.00805,(((Danio_rerio_g161.t1_[len=259]:0.01707,((Danio_rerio_g223.t1_[len=237]:0.00141,Danio_rerio_g311.t1_[len=265]:0.00659):0.00559,Danio_rerio_g492.t1_[len=265]:0.01291):0.00718):0.01790,Danio_rerio_g478.t1_[len=231]:0.04698):0.01037,(((((Danio_rerio_g220.t1_[len=377]:0.00818,Danio_rerio_g576.t1_[len=377]:0.00282):0.00022,Danio_rerio_g94.t1_[len=377]:0.00778):0.00195,(Danio_rerio_g254.t1_[len=293]:0.00178,Danio_rerio_g286.t1_[len=348]:0.00822):0.01118):0.00252,Danio_rerio_g354.t1_[len=321]:0.01392):0.01215,Danio_rerio_g247.t1_[len=629]:0.00910):0.02178):0.04499):0.00391):0.00151,(((((((((((Danio_aesculapii_g1.t1_[len=321]:0.03703,(Danio_aesculapii_g149.t1_[len=349]:0.02297,Danio_aesculapii_g452.t1_[len=335]:0.02303):0.00747):0.03748,(Danio_rerio_g51.t1_[len=218]:0.01932,Danio_rerio_g95.t1_[len=218]:0.00868):0.04602):0.01423,((Danio_albolineatus_g174.t1_[len=766]:0.13793,Danio_albolineatus_g57.t1_[len=282]:0.09707):0.01606,Danio_albolineatus_g259.t1_[len=323]:0.06244):0.03830):0.00331,Danio_kyathit_g246.t1_[len=433]:0.04993):0.00999,(((((((Danio_aesculapii_g268.t1_[len=293]:0.13172,Danio_albolineatus_g117.t1_[len=276]:0.12028):0.05177,(Danio_albolineatus_g61.t1_[len=323]:0.15540,Danio_rerio_g707.t1_[len=174]:0.00060):0.02023):0.02446,(Danio_rerio_g316.t1_[len=174]:0.03159,Danio_rerio_g552.t1_[len=378]:0.10441):0.01504):0.00338,((((((((Danio_albolineatus_g121.t1_[len=307]:0.10635,Danio_albolineatus_g346.t1_[len=415]:0.09765):0.02568,((((Danio_rerio_g122.t1_[len=266]:0.01456,Danio_rerio_g545.t1_[len=238]:0.01544):0.01012,Danio_rerio_g669.t1_[len=238]:0.02038):0.00040,Danio_rerio_g179.t1_[len=238]:0.03185):0.00940,Danio_rerio_g573.t1_[len=238]:0.02848):0.04528):0.02361,Danio_kyathit_g548.t1_[len=297]:0.12518):0.01547,Danio_albolineatus_g32.t1_[len=425]:0.05403):0.00913,(((Danio_albolineatus_g156.t1_[len=294]:0.00747,(Danio_albolineatus_g190.t1_[len=297]:0.00925,Danio_albolineatus_g69.t1_[len=310]:0.04775):0.06753):0.06181,Danio_albolineatus_g40.t1_[len=288]:0.09144):0.01277,Danio_rerio_g28.t1_[len=260]:0.09973):0.00816):0.01547,(Danio_albolineatus_g164.t1_[len=294]:0.06061,Danio_albolineatus_g165.t1_[len=295]:0.03339):0.08938):0.00501,(Danio_kyathit_g553.t1_[len=296]:0.13158,Danio_rerio_g308.t1_[len=483]:0.06342):0.02029):0.01742,((Danio_albolineatus_g143.t1_[len=332]:0.05872,(Danio_albolineatus_g151.t1_[len=298]:0.03350,Danio_albolineatus_g236.t1_[len=285]:0.12950):0.04728):0.02022,((((Danio_albolineatus_g403.t1_[len=283]:0.05400,Danio_albolineatus_g404.t1_[len=286]:0.00500):0.06895,Danio_albolineatus_g96.t1_[len=286]:0.09705):0.05817,Danio_kyathit_g379.t1_[len=304]:0.07158):0.01614,(((Danio_kyathit_g267.t1_[len=302]:0.02210,(Danio_kyathit_g639.t1_[len=322]:0.00494,Danio_kyathit_g657.t1_[len=302]:0.01206):0.00690):0.00342,Danio_kyathit_g89.t1_[len=358]:0.01008):0.00917,(Danio_kyathit_g426.t1_[len=294]:0.09757,(Danio_kyathit_g532.t1_[len=287]:0.10757,(Danio_kyathit_g54.t1_[len=334]:0.00222,Danio_kyathit_g55.t1_[len=362]:-0.00222):0.01243):0.00443):0.02212):0.04025):0.00678):0.00830):0.00812):0.00223,(Danio_rerio_g174.t1_[len=282]:0.02559,Danio_rerio_g448.t1_[len=310]:0.03341):0.07841):0.00243,((Danio_kyathit_g301.t1_[len=282]:0.03742,(Danio_rerio_g738.t1_[len=299]:0.10658,Danio_tinwini_g154.t1_[len=381]:0.09742):0.01808):0.00646,((((Danio_rerio_g146.t1_[len=316]:0.05852,(Danio_rerio_g193.t1_[len=264]:0.00352,Danio_rerio_g685.t1_[len=316]:0.03948):0.00998):0.03568,Danio_rerio_g674.t1_[len=209]:-0.00443):0.02039,(Danio_rerio_g249.t1_[len=366]:0.00598,Danio_rerio_g528.t1_[len=457]:0.01902):0.05236):0.03015,Danio_rerio_g183.t1_[len=326]:0.07404):0.01235):0.01136):0.00398,(((((Danio_kyathit_g549.t1_[len=287]:0.06697,(((Danio_rerio_g208.t1_[len=293]:0.01094,Danio_rerio_g382.t1_[len=293]:0.02706):0.01125,Danio_rerio_g635.t1_[len=293]:0.01675):0.00322,Danio_rerio_g54.t1_[len=293]:0.01803):0.08041):0.01371,(Danio_rerio_g25.t1_[len=346]:0.07559,((Danio_rerio_g544.t1_[len=489]:0.00120,Danio_rerio_g737.t1_[len=507]:0.00480):0.01903,Danio_rerio_g81.t1_[len=443]:0.06147):0.05141):0.02070):0.00856,(Danio_rerio_g13.t1_[len=321]:0.14013,Danio_rerio_g451.t1_[len=237]:0.06087):0.01722):0.00378,(((Danio_rerio_g178.t1_[len=210]:0.01144,Danio_rerio_g670.t1_[len=210]:0.00256):0.03334,Danio_rerio_g64.t1_[len=347]:0.04166):0.07217,((Danio_rerio_g278.t1_[len=265]:0.02461,(Danio_rerio_g424.t1_[len=264]:0.01648,Danio_rerio_g436.t1_[len=264]:0.01052):0.01489):0.03386,Danio_rerio_g596.t1_[len=292]:0.08614):0.04895):0.00578):0.00093,(Danio_rerio_g18.t1_[len=265]:0.08535,(Danio_rerio_g30.t1_[len=306]:0.01506,Danio_rerio_g514.t1_[len=433]:0.00494):0.08715):0.02102):0.00251):0.00100):0.00112,(((((((((((((((Danio_aesculapii_g155.t1_[len=327]:0.07058,Danio_aesculapii_g231.t1_[len=321]:0.01242):0.06607,((((((Danio_aesculapii_g196.t1_[len=286]:0.03339,Danio_aesculapii_g462.t1_[len=317]:0.01761):0.07203,((((Danio_rerio_g117.t1_[len=400]:0.02401,Danio_rerio_g196.t1_[len=427]:0.01199):0.00722,((((Danio_rerio_g120.t1_[len=426]:0.00094,Danio_rerio_g180.t1_[len=426]:0.00106):0.00647,Danio_rerio_g505.t1_[len=426]:0.00053):0.00240,Danio_rerio_g396.t1_[len=398]:0.00835):0.00689,Danio_rerio_g256.t1_[len=427]:0.01324):0.00091):0.00190,((((Danio_rerio_g170.t1_[len=427]:0.00884,Danio_rerio_g299.t1_[len=426]:0.01716):0.00746,Danio_rerio_g304.t1_[len=426]:0.01404):0.00075,Danio_rerio_g519.t1_[len=427]:0.00975):0.00539,Danio_rerio_g259.t1_[len=426]:0.02411):0.00069):0.00291,Danio_rerio_g666.t1_[len=427]:0.01836):0.04960):0.01668,(Danio_kyathit_g212.t1_[len=290]:0.10085,Danio_kyathit_g653.t1_[len=317]:0.10015):0.02872):0.01378,((((((Danio_rerio_g141.t1_[len=401]:0.01252,Danio_rerio_g216.t1_[len=429]:0.00248):0.00161,Danio_rerio_g657.t1_[len=401]:0.01139):0.00634,((Danio_rerio_g58.t1_[len=429]:0.01335,Danio_rerio_g728.t1_[len=429]:0.01265):0.00777,Danio_rerio_g725.t1_[len=457]:0.00173):0.00304):0.00027,((Danio_rerio_g175.t1_[len=345]:0.05714,Danio_rerio_g37.t1_[len=289]:0.03786):0.03438,Danio_rerio_g447.t1_[len=317]:0.06962):0.01423):0.00438,(Danio_rerio_g152.t1_[len=402]:0.00830,Danio_rerio_g495.t1_[len=401]:0.00770):0.02212):0.03893,((((Danio_rerio_g176.t1_[len=317]:0.02089,Danio_rerio_g268.t1_[len=401]:0.00111):0.01678,Danio_rerio_g205.t1_[len=429]:0.00822):0.00807,(Danio_rerio_g291.t1_[len=373]:0.00631,Danio_rerio_g502.t1_[len=429]:-0.00331):0.02968):0.02323,Danio_rerio_g365.t1_[len=239]:0.04615):0.01813):0.01462):0.00270,Danio_rerio_g15.t1_[len=374]:0.10082):0.00500,((Danio_rerio_g226.t1_[len=352]:0.00000,Danio_rerio_g391.t1_[len=352]:0.00000):0.01850,Danio_rerio_g465.t1_[len=401]:0.02550):0.10112):0.00680):0.01089,(((Danio_aesculapii_g162.t1_[len=374]:0.01444,Danio_aesculapii_g467.t1_[len=374]:0.02956):0.04228,Danio_aesculapii_g355.t1_[len=486]:0.04022):0.02219,(Danio_aesculapii_g265.t1_[len=457]:0.01011,Danio_aesculapii_g332.t1_[len=485]:0.00489):0.06956):0.05014):0.00386,(Danio_rerio_g248.t1_[len=352]:0.08398,(Danio_rerio_g298.t1_[len=345]:0.01240,Danio_rerio_g497.t1_[len=345]:0.01660):0.07252):0.01460):0.00805,(((Danio_rerio_g107.t1_[len=381]:0.00000,Danio_rerio_g696.t1_[len=381]:0.00000):0.01514,Danio_rerio_g489.t1_[len=436]:0.01386):0.00652,Danio_rerio_g126.t1_[len=409]:0.01748):0.09015):0.00975,(((Danio_aesculapii_g391.t1_[len=348]:0.08076,Danio_aesculapii_g392.t1_[len=310]:0.01224):0.15803,((Danio_rerio_g130.t1_[len=345]:-0.00702,Danio_rerio_g342.t1_[len=359]:0.03902):0.07257,(Danio_rerio_g366.t1_[len=326]:0.04760,(Danio_rerio_g518.t1_[len=345]:0.03583,Danio_rerio_g595.t1_[len=401]:0.01217):0.01690):0.00868):0.04385):0.00991,(Danio_rerio_g187.t1_[len=265]:0.04283,Danio_rerio_g498.t1_[len=506]:0.08217):0.04587):0.00452):0.01189,(Danio_rerio_g3.t1_[len=353]:0.12787,Danio_rerio_g524.t1_[len=476]:0.10513):0.00563):0.00323,((((Danio_rerio_g138.t1_[len=429]:0.00976,Danio_rerio_g262.t1_[len=429]:0.00424):0.02903,Danio_rerio_g352.t1_[len=317]:0.07097):0.01022,(Danio_rerio_g285.t1_[len=488]:0.01628,Danio_rerio_g491.t1_[len=485]:0.01472):0.01928):0.00964,((((Danio_rerio_g147.t1_[len=457]:0.00164,((Danio_rerio_g297.t1_[len=317]:0.01050,Danio_rerio_g38.t1_[len=345]:-0.00050):0.03415,Danio_rerio_g577.t1_[len=345]:0.02635):0.01211):0.00589,Danio_rerio_g681.t1_[len=513]:-0.00527):0.00289,Danio_rerio_g312.t1_[len=457]:0.00805):0.01083,Danio_rerio_g240.t1_[len=485]:0.01245):0.02246):0.06842):0.00523,Danio_rerio_g383.t1_[len=292]:0.08666):0.01050,(((Danio_rerio_g158.t1_[len=483]:0.08053,(Danio_rerio_g266.t1_[len=324]:0.02279,Danio_rerio_g469.t1_[len=349]:0.03121):0.07447):0.05972,(((Danio_rerio_g186.t1_[len=489]:-0.00100,Danio_rerio_g539.t1_[len=489]:0.00300):0.00217,(Danio_rerio_g411.t1_[len=433]:0.01017,Danio_rerio_g446.t1_[len=433]:0.01283):0.00283):0.01865,Danio_rerio_g377.t1_[len=433]:0.04735):0.05572):0.00854,((Danio_rerio_g167.t1_[len=293]:0.03450,(Danio_rerio_g202.t1_[len=343]:0.02874,(Danio_rerio_g332.t1_[len=315]:0.00014,Danio_rerio_g438.t1_[len=315]:0.00586):0.01726):0.01900):0.00127,(Danio_rerio_g578.t1_[len=292]:0.01783,Danio_rerio_g98.t1_[len=209]:-0.00783):0.02079):0.02218):0.01248):0.00496,((((((((Danio_aesculapii_g185.t1_[len=405]:0.03928,(Danio_aesculapii_g300.t1_[len=321]:0.00320,Danio_aesculapii_g464.t1_[len=321]:0.02480):0.02272):0.00700,Danio_aesculapii_g228.t1_[len=293]:0.05875):0.01038,(Danio_aesculapii_g340.t1_[len=343]:0.02216,Danio_aesculapii_g402.t1_[len=461]:0.02284):0.02606):0.01983,((Danio_aesculapii_g345.t1_[len=377]:0.01311,Danio_aesculapii_g422.t1_[len=282]:0.09689):0.01359,(Danio_aesculapii_g385.t1_[len=377]:0.02095,Danio_aesculapii_g486.t1_[len=371]:0.02905):0.00416):0.04225):0.01188,(Danio_aesculapii_g298.t1_[len=305]:0.04628,((Danio_aesculapii_g3.t1_[len=293]:0.00779,(Danio_aesculapii_g457.t1_[len=293]:-0.03320,Danio_aesculapii_g458.t1_[len=305]:0.08520):0.02671):0.01465,Danio_aesculapii_g307.t1_[len=293]:0.00110):0.01472):0.04945):0.00284,(((Danio_rerio_g106.t1_[len=351]:0.01107,(Danio_rerio_g412.t1_[len=345]:0.01035,Danio_rerio_g72.t1_[len=345]:0.02165):0.00093):0.01196,(Danio_rerio_g48.t1_[len=350]:0.01495,Danio_rerio_g730.t1_[len=310]:0.02105):0.01191):0.00780,(Danio_rerio_g185.t1_[len=220]:0.02618,Danio_rerio_g736.t1_[len=220]:0.01082):0.01382):0.06385):0.00561,((Danio_aesculapii_g305.t1_[len=349]:0.04158,Danio_aesculapii_g386.t1_[len=320]:0.12942):0.03239,((((((Danio_rerio_g115.t1_[len=377]:0.00767,Danio_rerio_g644.t1_[len=349]:0.01233):0.00585,(Danio_rerio_g335.t1_[len=405]:0.01045,Danio_rerio_g441.t1_[len=261]:0.02455):0.00540):0.00660,Danio_rerio_g378.t1_[len=377]:0.01077):0.01160,(Danio_rerio_g272.t1_[len=405]:0.00899,Danio_rerio_g40.t1_[len=282]:0.04601):0.00665):0.03970,Danio_rerio_g172.t1_[len=377]:0.04105):0.02224,(Danio_rerio_g455.t1_[len=404]:0.00384,Danio_rerio_g654.t1_[len=321]:0.00916):0.06288):0.00714):0.01588):0.00350,((Danio_rerio_g142.t1_[len=293]:0.05709,(Danio_rerio_g569.t1_[len=320]:0.00328,Danio_rerio_g661.t1_[len=321]:0.00272):0.04441):0.02769,((Danio_rerio_g234.t1_[len=472]:0.06536,((Danio_rerio_g241.t1_[len=316]:0.09016,(Danio_rerio_g407.t1_[len=418]:0.02233,Danio_rerio_g706.t1_[len=447]:0.02467):0.03334):0.01912,((((((Danio_rerio_g273.t1_[len=518]:0.00711,Danio_rerio_g381.t1_[len=490]:0.00889):0.00350,Danio_rerio_g288.t1_[len=381]:0.00200):0.01032,((Danio_rerio_g416.t1_[len=444]:-0.00248,Danio_rerio_g442.t1_[len=370]:0.02048):0.00807,Danio_rerio_g434.t1_[len=500]:-0.00107):0.00674):0.00681,Danio_rerio_g74.t1_[len=498]:0.02203):0.00725,Danio_rerio_g79.t1_[len=397]:0.02113):0.03872,((Danio_rerio_g372.t1_[len=288]:0.00412,Danio_rerio_g537.t1_[len=316]:0.00988):0.04616,Danio_rerio_g709.t1_[len=276]:0.04984):0.01449):0.01937):0.00715):0.01907,(Danio_rerio_g547.t1_[len=456]:0.00433,Danio_rerio_g687.t1_[len=344]:0.01067):0.09498):0.00932):0.00643):0.00267):0.00076,(((Danio_rerio_g112.t1_[len=293]:0.00810,Danio_rerio_g275.t1_[len=293]:0.02290):0.07571,((Danio_rerio_g363.t1_[len=399]:0.02474,Danio_rerio_g400.t1_[len=433]:0.00326):0.02307,(Danio_rerio_g66.t1_[len=517]:-0.00911,Danio_rerio_g740.t1_[len=349]:0.00911):0.03018):0.04166):0.01271,(((((Danio_rerio_g168.t1_[len=656]:0.03497,(((Danio_rerio_g319.t1_[len=712]:0.00772,Danio_rerio_g369.t1_[len=572]:0.00328):0.00265,Danio_rerio_g496.t1_[len=684]:0.01135):0.01524,((Danio_rerio_g355.t1_[len=292]:0.00696,Danio_rerio_g527.t1_[len=496]:0.00304):0.00658,Danio_rerio_g503.t1_[len=544]:0.01042):0.01619):0.01544):0.01116,((Danio_rerio_g199.t1_[len=488]:0.00291,Danio_rerio_g294.t1_[len=460]:-0.00091):0.03869,Danio_rerio_g97.t1_[len=272]:0.06331):0.00701):0.00605,((Danio_rerio_g356.t1_[len=654]:0.00479,Danio_rerio_g91.t1_[len=417]:0.01921):0.01234,Danio_rerio_g703.t1_[len=556]:0.03316):0.03411):0.00758,(Danio_rerio_g229.t1_[len=656]:0.01690,Danio_rerio_g323.t1_[len=600]:0.02910):0.03991):0.00527,(Danio_rerio_g56.t1_[len=544]:0.05468,Danio_rerio_g700.t1_[len=292]:0.05832):0.03147):0.02703):0.00159):0.00089,(((Danio_rerio_g104.t1_[len=350]:0.03852,Danio_rerio_g406.t1_[len=378]:0.02348):0.03003,Danio_rerio_g27.t1_[len=298]:0.09797):0.02178,((((Danio_rerio_g162.t1_[len=272]:0.02772,(Danio_rerio_g427.t1_[len=287]:0.03820,Danio_rerio_g637.t1_[len=322]:0.00780):0.03678):0.01713,((Danio_rerio_g209.t1_[len=322]:0.00476,Danio_rerio_g388.t1_[len=350]:0.01124):0.02549,((((Danio_rerio_g212.t1_[len=359]:0.00884,Danio_rerio_g214.t1_[len=350]:0.01716):0.00547,Danio_rerio_g471.t1_[len=266]:0.01053):0.00690,Danio_rerio_g390.t1_[len=350]:0.01360):0.00464,Danio_rerio_g704.t1_[len=266]:0.02961):0.01638):0.02516):0.04251,(Danio_rerio_g235.t1_[len=266]:0.06422,(((Danio_rerio_g339.t1_[len=322]:0.01900,(Danio_rerio_g347.t1_[len=262]:0.10906,Danio_rerio_g665.t1_[len=350]:0.01394):0.01650):0.01258,((Danio_rerio_g408.t1_[len=322]:0.00700,(Danio_rerio_g429.t1_[len=322]:0.00758,Danio_rerio_g678.t1_[len=322]:0.00542):0.00250):0.00771,Danio_rerio_g508.t1_[len=266]:0.01654):0.01664):0.00857,Danio_rerio_g433.t1_[len=294]:0.02395):0.00778):0.02196):0.00788,Danio_rerio_g733.t1_[len=294]:0.10410):0.00545):0.02412):0.00357,((((((Danio_rerio_g102.t1_[len=352]:0.00079,Danio_rerio_g532.t1_[len=324]:0.00521):0.09391,(Danio_rerio_g345.t1_[len=436]:0.00280,((Danio_rerio_g361.t1_[len=408]:0.02678,Danio_rerio_g680.t1_[len=436]:0.00622):0.00405,Danio_rerio_g640.t1_[len=436]:-0.00155):0.00645):0.05197):0.00326,((Danio_rerio_g195.t1_[len=212]:0.00838,Danio_rerio_g684.t1_[len=268]:0.01562):0.02960,Danio_rerio_g481.t1_[len=268]:0.04640):0.00808):0.00798,((Danio_rerio_g163.t1_[len=355]:0.02293,((Danio_rerio_g239.t1_[len=355]:0.00959,Danio_rerio_g483.t1_[len=327]:0.00541):0.00956,Danio_rerio_g636.t1_[len=355]:0.01144):0.01582):0.06017,Danio_rerio_g24.t1_[len=272]:0.06946):0.01180):0.00389,((Danio_rerio_g405.t1_[len=297]:0.01380,Danio_rerio_g563.t1_[len=356]:0.01020):0.01059,((Danio_rerio_g463.t1_[len=255]:0.03691,Danio_rerio_g534.t1_[len=356]:-0.01291):0.00666,Danio_rerio_g506.t1_[len=356]:-0.00316):0.01491):0.07353):0.01618,((((((Danio_rerio_g111.t1_[len=345]:0.00825,(Danio_rerio_g284.t1_[len=408]:-0.00258,Danio_rerio_g565.t1_[len=289]:0.01258):0.00625):0.00640,Danio_rerio_g327.t1_[len=345]:0.02210):0.00726,(Danio_rerio_g131.t1_[len=345]:0.00574,Danio_rerio_g134.t1_[len=373]:0.01726):0.01206):0.01254,((Danio_rerio_g252.t1_[len=317]:0.00346,Danio_rerio_g458.t1_[len=317]:-0.00046):0.00388,Danio_rerio_g343.t1_[len=317]:0.01512):0.02710):0.06625,(((Danio_rerio_g198.t1_[len=359]:0.00736,(Danio_rerio_g237.t1_[len=359]:0.00792,((Danio_rerio_g324.t1_[len=359]:0.01730,Danio_rerio_g724.t1_[len=353]:0.00270):0.00248,Danio_rerio_g328.t1_[len=359]:0.00552):0.00208):0.00739):0.02968,((Danio_rerio_g559.t1_[len=359]:0.02008,Danio_rerio_g701.t1_[len=330]:0.01092):0.01238,(Danio_rerio_g564.t1_[len=359]:0.01882,Danio_rerio_g662.t1_[len=359]:0.00618):0.00612):0.01605):0.02693,(Danio_rerio_g300.t1_[len=471]:-0.00030,Danio_rerio_g456.t1_[len=247]:0.02530):0.08185):0.02840):0.00909,(((((Danio_rerio_g121.t1_[len=293]:0.01631,Danio_rerio_g453.t1_[len=321]:0.00469):0.00673,Danio_rerio_g570.t1_[len=349]:0.00877):0.03088,Danio_rerio_g173.t1_[len=376]:0.03462):0.01614,(Danio_rerio_g41.t1_[len=288]:0.01313,Danio_rerio_g645.t1_[len=290]:0.04887):0.03361):0.01640,Danio_rerio_g341.t1_[len=265]:0.06148):0.03285):0.00316):0.00231):0.00125,(((((Danio_albolineatus_g170.t1_[len=306]:0.02025,Danio_albolineatus_g26.t1_[len=309]:0.04275):0.05998,(Danio_rerio_g374.t1_[len=424]:0.04040,Danio_rerio_g82.t1_[len=403]:0.02960):0.05527):0.01968,((Danio_rerio_g461.t1_[len=288]:0.01360,Danio_rerio_g556.t1_[len=288]:0.03240):0.05888,Danio_rerio_g83.t1_[len=360]:0.11612):0.02738):0.00979,(((Danio_rerio_g11.t1_[len=428]:0.08642,((Danio_rerio_g42.t1_[len=248]:0.00000,Danio_rerio_g550.t1_[len=248]:0.00000):0.00694,Danio_rerio_g653.t1_[len=248]:0.02606):0.05908):0.01820,(Danio_rerio_g264.t1_[len=209]:-0.01368,Danio_rerio_g402.t1_[len=321]:0.01368):0.07030):0.00610,((((Danio_rerio_g110.t1_[len=380]:0.01013,(Danio_rerio_g267.t1_[len=382]:0.00424,Danio_rerio_g501.t1_[len=382]:0.02276):0.00287):0.00643,(Danio_rerio_g538.t1_[len=380]:0.01449,Danio_rerio_g62.t1_[len=296]:0.00551):0.00320):0.00472,Danio_rerio_g326.t1_[len=351]:0.01009):0.06903,(Danio_rerio_g251.t1_[len=352]:-0.00122,((Danio_rerio_g423.t1_[len=316]:0.01488,Danio_rerio_g435.t1_[len=288]:-0.00788):0.05548,Danio_rerio_g536.t1_[len=352]:-0.01498):0.01847):0.06652):0.02099):0.00266):0.00461,(((Danio_albolineatus_g281.t1_[len=400]:0.07041,Danio_tinwini_g149.t1_[len=285]:0.10259):0.01053,(Danio_albolineatus_g340.t1_[len=461]:0.06389,Danio_kyathit_g430.t1_[len=282]:0.06511):0.01147):0.00936,((Danio_kyathit_g105.t1_[len=489]:0.04448,(Danio_kyathit_g193.t1_[len=304]:0.03555,(Danio_kyathit_g217.t1_[len=321]:0.01267,Danio_kyathit_g497.t1_[len=290]:0.00033):0.02495):0.03327):0.02008,(Danio_kyathit_g251.t1_[len=301]:0.07078,Danio_rerio_g693.t1_[len=373]:0.09822):0.00710):0.00710):0.00199):0.00357):0.00409):0.00109,((((((((Danio_aesculapii_g174.t1_[len=327]:0.07008,((Danio_aesculapii_g194.t1_[len=317]:0.08275,Danio_aesculapii_g346.t1_[len=299]:0.00225):0.00122,Danio_aesculapii_g439.t1_[len=299]:0.00578):0.05317):0.03027,((Danio_aesculapii_g241.t1_[len=299]:0.07213,Danio_aesculapii_g459.t1_[len=411]:0.07187):0.01687,(Danio_aesculapii_g253.t1_[len=376]:0.03092,Danio_aesculapii_g263.t1_[len=432]:0.02108):0.04213):0.00054):0.01561,Danio_rerio_g490.t1_[len=269]:0.08123):0.01091,(Danio_kyathit_g7.t1_[len=314]:0.08323,Danio_rerio_g36.t1_[len=406]:0.08577):0.02260):0.00368,((((Danio_aesculapii_g201.t1_[len=303]:0.19829,Danio_rerio_g164.t1_[len=201]:0.09171):0.04118,Danio_kyathit_g341.t1_[len=298]:0.05382):0.01166,(Danio_rerio_g43.t1_[len=312]:0.02530,Danio_rerio_g652.t1_[len=340]:0.00770):0.06784):0.02511,(Danio_rerio_g253.t1_[len=258]:0.00692,Danio_rerio_g336.t1_[len=203]:0.00308):0.07958):0.00887):0.00510,(((((Danio_aesculapii_g378.t1_[len=293]:0.07591,Danio_rerio_g10.t1_[len=272]:0.09309):0.01472,((Danio_kyathit_g296.t1_[len=377]:0.05143,Danio_kyathit_g665.t1_[len=320]:0.16957):0.03690,(Danio_rerio_g482.t1_[len=371]:0.01824,Danio_rerio_g690.t1_[len=380]:0.02076):0.06010):0.00991):0.00299,((((Danio_rerio_g109.t1_[len=352]:0.01338,Danio_rerio_g486.t1_[len=352]:0.02162):0.00098,Danio_rerio_g517.t1_[len=352]:0.01952):0.01130,Danio_rerio_g113.t1_[len=548]:0.02870):0.02696,(Danio_rerio_g144.t1_[len=324]:0.01728,(Danio_rerio_g698.t1_[len=324]:0.01402,Danio_rerio_g86.t1_[len=324]:0.00498):0.00172):0.05064):0.02967):0.00502,((((((Danio_kyathit_g536.t1_[len=284]:0.17253,Danio_rerio_g257.t1_[len=179]:0.03147):0.06470,Danio_rerio_g136.t1_[len=408]:0.04780):0.02634,((((Danio_rerio_g105.t1_[len=349]:0.00994,Danio_rerio_g140.t1_[len=377]:-0.00694):0.02510,Danio_rerio_g129.t1_[len=293]:0.01940):0.03458,Danio_rerio_g139.t1_[len=380]:0.05167):0.02193,((Danio_rerio_g181.t1_[len=212]:0.00937,((Danio_rerio_g410.t1_[len=240]:0.01370,Danio_rerio_g692.t1_[len=352]:0.01130):0.00762,Danio_rerio_g60.t1_[len=240]:0.01838):0.00388):0.01178,Danio_rerio_g395.t1_[len=293]:0.03647):0.02290):0.01406):0.00756,((((Danio_rerio_g197.t1_[len=352]:0.00398,Danio_rerio_g211.t1_[len=296]:0.00302):0.00162,Danio_rerio_g404.t1_[len=352]:0.00638):0.00851,(Danio_rerio_g385.t1_[len=296]:-0.00397,Danio_rerio_g540.t1_[len=352]:0.00397):0.00711):0.01062,(Danio_rerio_g504.t1_[len=352]:0.00026,Danio_rerio_g554.t1_[len=269]:0.01474):0.03320):0.06498):0.01720,(((((Danio_rerio_g133.t1_[len=268]:0.00158,Danio_rerio_g567.t1_[len=352]:0.00542):0.00464,Danio_rerio_g290.t1_[len=296]:-0.00264):0.00433,Danio_rerio_g145.t1_[len=324]:0.01117):0.01169,(Danio_rerio_g245.t1_[len=380]:-0.00460,((Danio_rerio_g494.t1_[len=352]:-0.00293,Danio_rerio_g726.t1_[len=324]:0.00893):0.00147,Danio_rerio_g53.t1_[len=352]:-0.00147):0.00460):0.01648):0.05260,((Danio_rerio_g217.t1_[len=352]:0.00511,(Danio_rerio_g258.t1_[len=352]:0.00495,(Danio_rerio_g399.t1_[len=324]:-0.00039,(Danio_rerio_g476.t1_[len=324]:0.01088,Danio_rerio_g67.t1_[len=352]:0.01712):0.00339):0.00080):0.00339):0.00601,(Danio_rerio_g543.t1_[len=352]:0.00388,Danio_rerio_g59.t1_[len=352]:0.01012):0.00311):0.06199):0.01396):0.00393,(((Danio_rerio_g132.t1_[len=324]:0.07048,Danio_rerio_g337.t1_[len=380]:0.07652):0.01240,Danio_rerio_g362.t1_[len=236]:0.07760):0.00776,(Danio_rerio_g380.t1_[len=287]:0.00560,Danio_rerio_g69.t1_[len=287]:0.00540):0.06724):0.01602):0.01325):0.00365,(((Danio_albolineatus_g34.t1_[len=299]:0.09514,((((Danio_rerio_g118.t1_[len=517]:0.02022,(Danio_rerio_g466.t1_[len=489]:0.02732,Danio_rerio_g579.t1_[len=711]:0.05368):0.03178):0.00620,(Danio_rerio_g437.t1_[len=241]:0.01912,((Danio_rerio_g500.t1_[len=291]:0.01148,Danio_rerio_g659.t1_[len=290]:0.00552):0.01010,Danio_rerio_g580.t1_[len=265]:-0.00160):0.00538):0.05121):0.01147,Danio_rerio_g124.t1_[len=377]:0.05589):0.01820,(Danio_rerio_g52.t1_[len=321]:0.03800,Danio_rerio_g542.t1_[len=405]:0.05000):0.06303):0.02704):0.01003,((Danio_rerio_g157.t1_[len=303]:0.03217,Danio_rerio_g432.t1_[len=264]:0.01083):0.02072,(Danio_rerio_g467.t1_[len=285]:0.05295,Danio_rerio_g649.t1_[len=307]:0.03705):0.04053):0.09119):0.01225,(((((Danio_rerio_g137.t1_[len=376]:0.01437,((Danio_rerio_g351.t1_[len=350]:0.01123,Danio_rerio_g475.t1_[len=351]:0.00777):0.00603,Danio_rerio_g487.t1_[len=356]:0.01697):0.00663):0.00988,(Danio_rerio_g445.t1_[len=326]:0.06039,Danio_rerio_g566.t1_[len=299]:0.00861):0.00680):0.00329,((((Danio_rerio_g279.t1_[len=349]:-0.00560,(Danio_rerio_g421.t1_[len=350]:-0.02885,Danio_rerio_g571.t1_[len=267]:0.05785):0.01960):0.00933,Danio_rerio_g525.t1_[len=351]:-0.00058):0.00736,Danio_rerio_g419.t1_[len=350]:0.01077):0.00818,Danio_rerio_g70.t1_[len=350]:0.01207):0.00611):0.01987,Danio_rerio_g530.t1_[len=183]:0.03934):0.05139,((Danio_rerio_g154.t1_[len=294]:0.00387,Danio_rerio_g182.t1_[len=294]:0.00613):0.01384,Danio_rerio_g160.t1_[len=273]:0.03966):0.07271):0.03647):0.01223):0.00108):0.00212,(((((Danio_aesculapii_g214.t1_[len=375]:0.00046,(Danio_aesculapii_g223.t1_[len=403]:0.00135,Danio_aesculapii_g304.t1_[len=403]:0.00065):0.00254):0.01655,Danio_aesculapii_g441.t1_[len=304]:0.03195):0.00887,Danio_aesculapii_g323.t1_[len=375]:0.02838):0.02255,Danio_aesculapii_g444.t1_[len=286]:0.05670):0.05312,(((Danio_rerio_g232.t1_[len=295]:0.00651,Danio_rerio_g561.t1_[len=323]:0.01049):0.01096,Danio_rerio_g555.t1_[len=379]:0.01554):0.05325,Danio_rerio_g656.t1_[len=211]:0.05750):0.02031):0.00388):0.00147,(((((((Danio_aesculapii_g187.t1_[len=289]:0.00000,Danio_aesculapii_g451.t1_[len=289]:0.00000):0.02190,(Danio_aesculapii_g233.t1_[len=293]:0.16160,Danio_aesculapii_g384.t1_[len=294]:0.02840):0.02460):0.02148,((Danio_aesculapii_g271.t1_[len=295]:-0.00181,Danio_aesculapii_g333.t1_[len=322]:0.07281):0.02553,Danio_aesculapii_g292.t1_[len=307]:0.08997):0.05333):0.03288,Danio_rerio_g16.t1_[len=230]:0.05221):0.00804,(((Danio_rerio_g194.t1_[len=505]:0.02002,((Danio_rerio_g426.t1_[len=296]:0.00000,Danio_rerio_g568.t1_[len=296]:0.00000):0.01697,Danio_rerio_g484.t1_[len=296]:0.00703):0.00898):0.01925,Danio_rerio_g61.t1_[len=499]:0.00450):0.00820,Danio_rerio_g632.t1_[len=542]:0.01842):0.06515):0.01012,(((Danio_kyathit_g278.t1_[len=290]:0.04860,((Danio_kyathit_g479.t1_[len=285]:0.03451,Danio_kyathit_g72.t1_[len=286]:0.03049):0.00860,(Danio_kyathit_g49.t1_[len=285]:0.02784,Danio_kyathit_g597.t1_[len=286]:0.01916):0.01440):0.01015):0.01000,Danio_kyathit_g290.t1_[len=349]:0.02238):0.02866,((Danio_rerio_g321.t1_[len=247]:0.08719,Danio_rerio_g464.t1_[len=253]:0.07781):0.02871,Danio_rerio_g384.t1_[len=320]:0.10179):0.01498):0.01143):0.00128,((((Danio_aesculapii_g243.t1_[len=293]:0.04609,Danio_aesculapii_g4.t1_[len=291]:0.03691):0.05178,((((Danio_kyathit_g134.t1_[len=377]:0.02046,Danio_kyathit_g579.t1_[len=349]:0.00554):0.00672,Danio_kyathit_g593.t1_[len=377]:0.01078):0.00634,Danio_kyathit_g461.t1_[len=377]:0.01791):0.02072,Danio_kyathit_g427.t1_[len=583]:0.04816):0.02103):0.01218,Danio_rerio_g8.t1_[len=318]:0.08832):0.00982,((Danio_rerio_g20.t1_[len=374]:0.10061,Danio_rerio_g535.t1_[len=213]:0.12039):0.01787,Danio_rerio_g702.t1_[len=314]:0.10163):0.01382):0.00183):0.00276):0.00157):0.00048,(((((((Danio_aesculapii_g126.t1_[len=433]:0.10793,((Danio_aesculapii_g262.t1_[len=349]:-0.00614,(Danio_aesculapii_g301.t1_[len=289]:0.03597,Danio_aesculapii_g358.t1_[len=377]:-0.00697):0.00614):0.02328,Danio_aesculapii_g370.t1_[len=377]:0.02747):0.08507):0.00865,(((Danio_aesculapii_g469.t1_[len=349]:0.08433,Danio_kyathit_g596.t1_[len=405]:0.06467):0.00231,(Danio_kyathit_g202.t1_[len=319]:0.06402,((Danio_kyathit_g245.t1_[len=293]:0.03277,(Danio_kyathit_g685.t1_[len=405]:0.01344,Danio_kyathit_g77.t1_[len=377]:0.01056):0.02623):0.02213,((Danio_kyathit_g515.t1_[len=285]:0.02494,Danio_kyathit_g518.t1_[len=287]:0.04806):0.08326,Danio_kyathit_g687.t1_[len=405]:0.04424):0.00918):0.00158):0.00775):0.00897,((Danio_albolineatus_g136.t1_[len=305]:0.03161,Danio_albolineatus_g18.t1_[len=298]:0.01739):0.05671,Danio_tinwini_g46.t1_[len=396]:0.07829):0.02479):0.00469):0.00584,((Danio_aesculapii_g487.t1_[len=517]:0.06633,Danio_kyathit_g261.t1_[len=328]:0.16367):0.01677,((Danio_albolineatus_g406.t1_[len=306]:0.00180,Danio_albolineatus_g408.t1_[len=306]:0.00820):0.14004,Danio_albolineatus_g95.t1_[len=352]:0.11396):0.00436):0.00376):0.01317,(Danio_aesculapii_g401.t1_[len=349]:0.04621,Danio_aesculapii_g423.t1_[len=405]:0.04579):0.07094):0.03041,((Danio_albolineatus_g100.t1_[len=314]:-0.00513,Danio_albolineatus_g22.t1_[len=314]:0.07413):0.07581,Danio_kyathit_g223.t1_[len=405]:0.07019):0.01191):0.00879,(((((Danio_aesculapii_g258.t1_[len=289]:-0.01768,Danio_aesculapii_g270.t1_[len=378]:0.07568):0.07122,Danio_aesculapii_g376.t1_[len=297]:-0.01222):0.00881,Danio_aesculapii_g379.t1_[len=297]:0.01194):0.07419,Danio_tinwini_g160.t1_[len=463]:0.05269):0.00785,Danio_rerio_g12.t1_[len=321]:0.12421):0.00867):0.00397,(((((Danio_aesculapii_g135.t1_[len=489]:0.00662,Danio_aesculapii_g153.t1_[len=489]:0.00338):0.02520,(Danio_aesculapii_g191.t1_[len=461]:0.03073,Danio_aesculapii_g213.t1_[len=461]:0.02527):0.00805):0.02575,Danio_kyathit_g429.t1_[len=282]:0.07887):0.00893,Danio_kyathit_g260.t1_[len=321]:0.08120):0.00872,((((Danio_aesculapii_g137.t1_[len=282]:0.01781,Danio_aesculapii_g220.t1_[len=286]:0.00019):0.04108,((Danio_albolineatus_g176.t1_[len=299]:0.01779,Danio_albolineatus_g264.t1_[len=355]:0.02721):0.02256,Danio_albolineatus_g50.t1_[len=399]:0.10344):0.02967):0.01934,Danio_kyathit_g138.t1_[len=293]:0.06329):0.00988,(Danio_kyathit_g466.t1_[len=405]:0.05849,(Danio_kyathit_g733.t1_[len=349]:0.01204,Danio_kyathit_g734.t1_[len=377]:0.00196):0.04801):0.01073):0.00419):0.00190):0.00229):0.00074,(((((Danio_aesculapii_g237.t1_[len=545]:0.07745,Danio_kyathit_g298.t1_[len=288]:0.03955):0.01560,(Danio_rerio_g123.t1_[len=321]:0.01514,Danio_rerio_g260.t1_[len=321]:0.00086):0.10890):0.00584,((((Danio_kyathit_g163.t1_[len=307]:0.06351,(Danio_kyathit_g27.t1_[len=312]:0.00956,Danio_kyathit_g600.t1_[len=280]:0.03444):0.02599):0.03011,Danio_kyathit_g18.t1_[len=405]:0.03589):0.00956,(Danio_kyathit_g240.t1_[len=405]:0.00409,Danio_kyathit_g250.t1_[len=349]:0.00191):0.03901):0.00968,(Danio_kyathit_g304.t1_[len=405]:0.00495,Danio_kyathit_g432.t1_[len=433]:0.00205):0.06538):0.01537):0.00286,((((((Danio_kyathit_g115.t1_[len=291]:0.02120,Danio_kyathit_g509.t1_[len=293]:0.00180):0.00355,Danio_kyathit_g20.t1_[len=293]:0.00395):0.03767,(((Danio_kyathit_g220.t1_[len=348]:0.00415,Danio_kyathit_g703.t1_[len=341]:0.01985):0.00240,Danio_kyathit_g557.t1_[len=327]:0.01110):0.00735,Danio_kyathit_g713.t1_[len=320]:0.00865):0.02640):0.01285,((Danio_kyathit_g126.t1_[len=377]:0.01051,((Danio_kyathit_g144.t1_[len=377]:0.00722,Danio_kyathit_g658.t1_[len=377]:0.00578):0.00115,Danio_kyathit_g315.t1_[len=405]:0.00185):0.00774):0.02101,Danio_kyathit_g331.t1_[len=349]:0.04599):0.02764):0.00710,(((Danio_kyathit_g172.t1_[len=401]:0.03701,(Danio_kyathit_g356.t1_[len=312]:0.08800,Danio_tinwini_g47.t1_[len=461]:0.03500):0.01099):0.02305,Danio_kyathit_g619.t1_[len=285]:0.06170):0.01629,(((Danio_kyathit_g24.t1_[len=377]:0.00394,Danio_kyathit_g603.t1_[len=372]:0.01506):0.00946,Danio_kyathit_g32.t1_[len=429]:0.02604):0.04520,Danio_kyathit_g399.t1_[len=293]:0.06555):0.01168):0.00080):0.00416,(((Danio_kyathit_g177.t1_[len=377]:0.00455,Danio_kyathit_g178.t1_[len=405]:0.00645):0.07783,((Danio_kyathit_g545.t1_[len=285]:0.00992,Danio_kyathit_g99.t1_[len=282]:0.01708):0.03088,Danio_kyathit_g559.t1_[len=433]:0.04712):0.01842):0.00749,(Danio_kyathit_g84.t1_[len=293]:0.06411,Danio_tinwini_g107.t1_[len=348]:0.07189):0.01214):0.00553):0.00092):0.00236,(((Danio_kyathit_g236.t1_[len=406]:0.05571,Danio_kyathit_g668.t1_[len=311]:0.03629):0.03001,Danio_kyathit_g288.t1_[len=299]:0.07049):0.00753,(((Danio_kyathit_g283.t1_[len=280]:0.05399,(Danio_kyathit_g340.t1_[len=405]:0.03340,(Danio_kyathit_g516.t1_[len=405]:0.01592,(Danio_kyathit_g688.t1_[len=433]:0.03224,Danio_tinwini_g48.t1_[len=396]:0.03576):0.00158):0.02285):0.01763):0.00504,(Danio_kyathit_g519.t1_[len=454]:0.05818,Danio_kyathit_g676.t1_[len=321]:0.07182):0.01471):0.00309,(Danio_kyathit_g383.t1_[len=349]:0.07278,Danio_kyathit_g501.t1_[len=293]:0.06222):0.01634):0.00546):0.00487):0.00177):0.00038,((((((Danio_aesculapii_g136.t1_[len=405]:0.00525,(Danio_aesculapii_g192.t1_[len=405]:-0.00022,Danio_aesculapii_g364.t1_[len=405]:0.01022):0.00475):0.01376,Danio_aesculapii_g154.t1_[len=406]:0.03174):0.05468,(((Danio_aesculapii_g158.t1_[len=321]:0.01341,Danio_aesculapii_g496.t1_[len=321]:0.00859):0.03790,(((Danio_aesculapii_g273.t1_[len=321]:0.01058,(Danio_aesculapii_g311.t1_[len=321]:0.00778,Danio_aesculapii_g477.t1_[len=321]:0.01122):0.00192):0.00084,Danio_aesculapii_g318.t1_[len=321]:0.00566):0.00924,Danio_aesculapii_g416.t1_[len=331]:0.09501):0.03913):0.00661,(((Danio_aesculapii_g236.t1_[len=295]:0.05276,(Danio_aesculapii_g389.t1_[len=349]:0.00998,Danio_aesculapii_g418.t1_[len=349]:0.00202):0.00674):0.01202,Danio_aesculapii_g7.t1_[len=349]:0.02873):0.00909,Danio_aesculapii_g282.t1_[len=312]:0.07278):0.02853):0.02537):0.00878,(((Danio_kyathit_g136.t1_[len=350]:-0.01828,Danio_kyathit_g622.t1_[len=317]:0.02128):0.03841,Danio_kyathit_g146.t1_[len=350]:0.00009):0.07293,(((Danio_kyathit_g195.t1_[len=342]:0.00564,Danio_kyathit_g201.t1_[len=314]:0.00736):0.07827,(Danio_kyathit_g318.t1_[len=296]:0.07905,(Danio_rerio_g35.t1_[len=425]:0.01278,Danio_rerio_g510.t1_[len=390]:0.01822):0.06445):0.01860):0.01178,(((((Danio_rerio_g119.t1_[len=217]:0.03362,(Danio_rerio_g135.t1_[len=217]:0.00755,Danio_rerio_g153.t1_[len=217]:0.00145):0.00888):0.00096,Danio_rerio_g171.t1_[len=217]:0.00154):0.00308,Danio_rerio_g317.t1_[len=217]:0.00604):0.00188,Danio_rerio_g560.t1_[len=218]:0.01206):0.00550,(((((Danio_rerio_g177.t1_[len=193]:0.06437,Danio_rerio_g75.t1_[len=217]:-0.02637):0.02223,(Danio_rerio_g233.t1_[len=217]:0.00235,(Danio_rerio_g303.t1_[len=217]:0.00000,Danio_rerio_g50.t1_[len=217]:0.00000):0.00265):0.00727):0.00569,Danio_rerio_g671.t1_[len=189]:-0.00469):0.01625,(Danio_rerio_g318.t1_[len=217]:0.01371,Danio_rerio_g63.t1_[len=217]:0.01929):0.01494):0.01094,Danio_rerio_g646.t1_[len=217]:0.01609):0.00335):0.04288):0.00318):0.01073):0.00112,((((((Danio_aesculapii_g140.t1_[len=624]:0.00850,((Danio_aesculapii_g180.t1_[len=624]:0.00320,Danio_aesculapii_g471.t1_[len=300]:0.09880):0.00316,Danio_aesculapii_g327.t1_[len=652]:0.01134):0.00150):0.02915,(Danio_aesculapii_g166.t1_[len=461]:0.00143,Danio_aesculapii_g296.t1_[len=461]:0.00257):0.05078):0.00615,(((Danio_aesculapii_g147.t1_[len=657]:-0.00336,Danio_aesculapii_g432.t1_[len=559]:0.01236):0.00960,(Danio_aesculapii_g408.t1_[len=573]:-0.00110,Danio_aesculapii_g446.t1_[len=489]:0.01010):0.01965):0.01883,Danio_aesculapii_g218.t1_[len=489]:0.04355):0.01659):0.00411,((((Danio_aesculapii_g142.t1_[len=461]:0.02964,(Danio_aesculapii_g299.t1_[len=629]:0.00725,Danio_aesculapii_g380.t1_[len=573]:0.02075):0.01686):0.00443,Danio_aesculapii_g165.t1_[len=321]:0.05882):0.01232,Danio_aesculapii_g421.t1_[len=377]:0.05005):0.01474,((Danio_aesculapii_g152.t1_[len=349]:0.00425,Danio_aesculapii_g245.t1_[len=349]:0.00475):0.03011,Danio_aesculapii_g400.t1_[len=601]:0.03789):0.01896):0.00354):0.02999,(((Danio_aesculapii_g212.t1_[len=289]:0.10142,Danio_aesculapii_g276.t1_[len=333]:0.05458):0.02108,((Danio_rerio_g309.t1_[len=278]:0.02163,Danio_rerio_g322.t1_[len=438]:0.02737):0.02199,Danio_rerio_g57.t1_[len=349]:0.05551):0.06617):0.00780,((Danio_rerio_g33.t1_[len=345]:0.00121,Danio_rerio_g512.t1_[len=345]:0.00179):0.05882,(((Danio_rerio_g44.t1_[len=265]:0.00470,Danio_rerio_g650.t1_[len=265]:0.01030):0.00268,Danio_rerio_g533.t1_[len=265]:0.01282):0.00280,Danio_rerio_g452.t1_[len=265]:0.00470):0.03006):0.05069):0.00305):0.00219,(((Danio_aesculapii_g210.t1_[len=321]:0.07827,Danio_albolineatus_g33.t1_[len=290]:0.08573):0.00913,Danio_kyathit_g441.t1_[len=376]:0.07337):0.01204,((Danio_albolineatus_g227.t1_[len=293]:0.07352,Danio_rerio_g19.t1_[len=461]:0.08948):0.01625,Danio_kyathit_g287.t1_[len=373]:0.07225):0.00565):0.00428):0.00144):0.00186,((((((((Danio_aesculapii_g156.t1_[len=406]:0.00649,(Danio_aesculapii_g164.t1_[len=404]:0.00259,Danio_aesculapii_g175.t1_[len=354]:0.04041):0.00651):0.02826,Danio_aesculapii_g278.t1_[len=461]:0.02499):0.06619,(Danio_kyathit_g153.t1_[len=297]:0.03798,Danio_kyathit_g187.t1_[len=405]:0.03202):0.02437):0.00219,((Danio_aesculapii_g178.t1_[len=293]:0.01647,Danio_aesculapii_g470.t1_[len=293]:0.01853):0.02720,((((Danio_aesculapii_g257.t1_[len=372]:0.00555,Danio_aesculapii_g453.t1_[len=372]:-0.00055):0.00424,Danio_aesculapii_g275.t1_[len=400]:-0.00124):0.01020,(Danio_aesculapii_g406.t1_[len=379]:0.00247,Danio_aesculapii_g410.t1_[len=351]:0.03253):0.00668):0.00305,Danio_aesculapii_g383.t1_[len=379]:0.01963):0.05361):0.01395):0.00145,((Danio_kyathit_g409.t1_[len=294]:0.05516,Danio_kyathit_g629.t1_[len=377]:0.05884):0.01810,Danio_tinwini_g158.t1_[len=293]:0.07040):0.01030):0.00240,(((Danio_aesculapii_g246.t1_[len=287]:0.07470,Danio_aesculapii_g248.t1_[len=313]:0.08130):0.00981,Danio_kyathit_g284.t1_[len=377]:0.05619):0.02052,((((Danio_kyathit_g213.t1_[len=349]:0.01186,Danio_kyathit_g576.t1_[len=377]:0.00514):0.02215,Danio_kyathit_g322.t1_[len=377]:0.02685):0.01833,(Danio_kyathit_g415.t1_[len=433]:0.01638,(Danio_kyathit_g539.t1_[len=461]:0.00526,Danio_kyathit_g666.t1_[len=404]:0.01774):0.00762):0.01704):0.01592,Danio_kyathit_g560.t1_[len=293]:0.04389):0.02249):0.00671):0.00094,((((Danio_albolineatus_g110.t1_[len=307]:0.10485,Danio_kyathit_g499.t1_[len=333]:0.05715):0.01133,((((Danio_kyathit_g306.t1_[len=349]:0.00400,(Danio_kyathit_g558.t1_[len=349]:0.00633,Danio_kyathit_g604.t1_[len=349]:0.00267):0.00700):0.00359,Danio_kyathit_g85.t1_[len=295]:0.00666):0.01113,(Danio_kyathit_g338.t1_[len=321]:0.01227,Danio_kyathit_g360.t1_[len=377]:0.01273):0.00587):0.00501,Danio_kyathit_g422.t1_[len=349]:0.03430):0.05914):0.00456,(Danio_kyathit_g78.t1_[len=377]:0.08255,(((((Danio_rerio_g225.t1_[len=291]:0.00216,Danio_rerio_g739.t1_[len=291]:0.01184):0.00253,Danio_rerio_g243.t1_[len=291]:0.00097):0.00154,(Danio_rerio_g516.t1_[len=291]:0.00000,Danio_rerio_g55.t1_[len=291]:0.00000):0.00196):0.00156,Danio_rerio_g228.t1_[len=291]:0.01194):0.01833,Danio_rerio_g392.t1_[len=207]:-0.00870):0.07317):0.01414):0.00208,((Danio_albolineatus_g308.t1_[len=405]:0.07524,(Danio_kyathit_g1.t1_[len=282]:0.00227,Danio_kyathit_g93.t1_[len=282]:0.00173):0.03876):0.00879,Danio_kyathit_g257.t1_[len=293]:0.06171):0.02315):0.00182):0.00342,((((Danio_aesculapii_g224.t1_[len=292]:0.08588,(Danio_albolineatus_g217.t1_[len=293]:0.07175,((Danio_kyathit_g13.t1_[len=326]:0.02411,(Danio_kyathit_g325.t1_[len=388]:0.00682,Danio_kyathit_g436.t1_[len=388]:0.00618):0.00339):0.03858,Danio_kyathit_g641.t1_[len=405]:0.03767):0.03662):0.01093):0.00841,(((Danio_albolineatus_g119.t1_[len=349]:0.06757,(Danio_albolineatus_g339.t1_[len=433]:0.02461,Danio_albolineatus_g84.t1_[len=363]:0.02339):0.02293):0.01270,Danio_albolineatus_g182.t1_[len=293]:0.06130):0.01169,(Danio_albolineatus_g205.t1_[len=388]:0.05912,Danio_albolineatus_g47.t1_[len=284]:0.05488):0.01881):0.01451):0.00253,((((((Danio_albolineatus_g101.t1_[len=313]:0.01029,Danio_albolineatus_g181.t1_[len=313]:0.06271):0.00834,(Danio_albolineatus_g109.t1_[len=313]:0.01800,Danio_albolineatus_g218.t1_[len=313]:0.00800):0.01716):0.05315,(Danio_albolineatus_g155.t1_[len=370]:0.03869,Danio_albolineatus_g72.t1_[len=287]:0.09131):0.03435):0.00589,((Danio_albolineatus_g102.t1_[len=281]:0.13014,Danio_albolineatus_g292.t1_[len=298]:0.00886):0.03619,Danio_albolineatus_g260.t1_[len=407]:0.06031):0.02015):0.00595,((Danio_albolineatus_g233.t1_[len=667]:0.07942,Danio_albolineatus_g52.t1_[len=286]:0.06558):0.00886,Danio_kyathit_g38.t1_[len=367]:0.06264):0.01663):0.00272,(Danio_albolineatus_g309.t1_[len=370]:0.06124,Danio_kyathit_g159.t1_[len=284]:0.07676):0.01279):0.00425):0.00297,(((((((Danio_albolineatus_g103.t1_[len=289]:0.05248,(Danio_albolineatus_g111.t1_[len=297]:0.01702,Danio_albolineatus_g175.t1_[len=293]:0.00798):0.03802):0.01645,Danio_albolineatus_g161.t1_[len=285]:0.05655):0.02058,Danio_kyathit_g293.t1_[len=461]:0.06967):0.01016,(Danio_albolineatus_g197.t1_[len=323]:0.10044,Danio_albolineatus_g212.t1_[len=289]:0.10356):0.00556):0.00557,((((((Danio_albolineatus_g108.t1_[len=279]:0.10160,Danio_albolineatus_g127.t1_[len=279]:0.13440):0.04819,Danio_albolineatus_g248.t1_[len=353]:0.08381):0.01619,((Danio_albolineatus_g130.t1_[len=303]:0.07263,Danio_albolineatus_g3.t1_[len=279]:0.09137):0.05266,(((Danio_albolineatus_g138.t1_[len=941]:0.09424,Danio_albolineatus_g167.t1_[len=284]:-0.00524):0.08040,Danio_albolineatus_g301.t1_[len=279]:0.04460):0.02002,Danio_albolineatus_g249.t1_[len=296]:0.05898):0.01615):0.02587):0.00517,(Danio_albolineatus_g251.t1_[len=285]:0.03722,Danio_albolineatus_g344.t1_[len=321]:0.05278):0.03334):0.00499,(((Danio_albolineatus_g132.t1_[len=482]:0.01227,Danio_albolineatus_g263.t1_[len=401]:0.03473):0.04228,((Danio_albolineatus_g150.t1_[len=300]:0.06602,Danio_albolineatus_g31.t1_[len=284]:0.10298):0.02208,(Danio_albolineatus_g221.t1_[len=341]:0.05829,Danio_albolineatus_g78.t1_[len=281]:0.07971):0.01192):0.00622):0.00591,(Danio_albolineatus_g230.t1_[len=321]:0.04766,Danio_albolineatus_g237.t1_[len=396]:0.06834):0.01553):0.00496):0.00215,((Danio_albolineatus_g36.t1_[len=340]:0.08480,Danio_albolineatus_g60.t1_[len=283]:0.02120):0.00615,Danio_albolineatus_g90.t1_[len=348]:0.05035):0.02665):0.00062):0.00071,((((((Danio_albolineatus_g133.t1_[len=309]:0.02615,Danio_albolineatus_g8.t1_[len=323]:0.00485):0.00691,Danio_albolineatus_g30.t1_[len=295]:0.00559):0.00043,Danio_albolineatus_g232.t1_[len=295]:0.01157):0.04302,Danio_albolineatus_g206.t1_[len=323]:0.06735):0.00443,(Danio_albolineatus_g200.t1_[len=287]:0.06805,Danio_albolineatus_g225.t1_[len=545]:0.05295):0.02651):0.01049,(((((Danio_albolineatus_g141.t1_[len=437]:0.00394,Danio_albolineatus_g326.t1_[len=409]:0.00606):0.01910,Danio_albolineatus_g280.t1_[len=336]:0.05290):0.01595,(Danio_albolineatus_g21.t1_[len=289]:0.05476,Danio_albolineatus_g68.t1_[len=287]:0.06424):0.00568):0.02757,(Danio_albolineatus_g235.t1_[len=567]:0.08091,Danio_rerio_g5.t1_[len=265]:0.06609):0.01368):0.00568,((Danio_albolineatus_g19.t1_[len=336]:0.04182,Danio_albolineatus_g66.t1_[len=364]:0.04818):0.01162,Danio_albolineatus_g192.t1_[len=327]:0.05038):0.01390):0.00538):0.00188):0.00369,((Danio_albolineatus_g146.t1_[len=319]:0.05275,Danio_kyathit_g180.t1_[len=401]:0.06425):0.01016,((Danio_albolineatus_g70.t1_[len=293]:0.07532,Danio_kyathit_g621.t1_[len=461]:0.05668):0.00990,((Danio_kyathit_g176.t1_[len=286]:0.02048,(((Danio_kyathit_g323.t1_[len=377]:0.00287,Danio_kyathit_g477.t1_[len=377]:0.00213):0.00864,(Danio_kyathit_g350.t1_[len=349]:0.00614,Danio_kyathit_g565.t1_[len=349]:-0.00014):0.00586):0.00426,Danio_kyathit_g669.t1_[len=377]:0.00999):0.04489):0.01398,(Danio_kyathit_g313.t1_[len=349]:0.00518,(Danio_kyathit_g508.t1_[len=312]:0.12770,Danio_kyathit_g542.t1_[len=349]:0.01030):0.00082):0.08610):0.00362):0.00297):0.00267):0.00125):0.00108):0.00062):0.00057):0.00015,(((((((((Danio_aesculapii_g139.t1_[len=299]:0.00572,Danio_aesculapii_g343.t1_[len=299]:0.00128):0.00955,Danio_aesculapii_g272.t1_[len=287]:0.00195):0.01260,Danio_aesculapii_g240.t1_[len=293]:0.11490):0.01259,Danio_aesculapii_g445.t1_[len=299]:0.02766):0.02850,((Danio_aesculapii_g216.t1_[len=351]:0.01527,Danio_aesculapii_g409.t1_[len=288]:0.01173):0.00810,((Danio_aesculapii_g433.t1_[len=320]:0.02362,Danio_aesculapii_g455.t1_[len=351]:0.00138):0.00955,Danio_aesculapii_g497.t1_[len=407]:0.04195):0.00227):0.02641):0.00816,(Danio_aesculapii_g183.t1_[len=461]:0.01637,Danio_aesculapii_g229.t1_[len=461]:0.01863):0.02647):0.02728,((Danio_aesculapii_g419.t1_[len=315]:0.02156,Danio_aesculapii_g420.t1_[len=295]:0.00644):0.04886,Danio_kyathit_g305.t1_[len=386]:0.05614):0.01454):0.00348,((Danio_aesculapii_g302.t1_[len=293]:0.00091,((((Danio_aesculapii_g315.t1_[len=293]:0.00198,Danio_aesculapii_g359.t1_[len=293]:0.00102):0.00181,Danio_aesculapii_g339.t1_[len=293]:0.00519):0.00277,Danio_aesculapii_g368.t1_[len=407]:0.00398):0.00085,Danio_aesculapii_g475.t1_[len=295]:0.01990):0.00152):0.06743,Danio_kyathit_g434.t1_[len=351]:0.06254):0.01253):0.00469,((((Danio_kyathit_g109.t1_[len=302]:0.05060,Danio_kyathit_g710.t1_[len=433]:0.05240):0.01648,Danio_kyathit_g335.t1_[len=320]:0.05252):0.00651,(((Danio_kyathit_g182.t1_[len=489]:0.00209,Danio_kyathit_g312.t1_[len=405]:0.00991):0.04617,(((Danio_kyathit_g448.t1_[len=461]:0.00174,Danio_kyathit_g495.t1_[len=461]:0.00026):0.00476,Danio_kyathit_g496.t1_[len=461]:0.01074):0.03528,Danio_tinwini_g104.t1_[len=452]:0.04172):0.00433):0.01948,(Danio_kyathit_g394.t1_[len=405]:0.03934,Danio_kyathit_g690.t1_[len=299]:0.07666):0.03514):0.01431):0.00603,((((Danio_kyathit_g151.t1_[len=321]:0.00455,(Danio_kyathit_g647.t1_[len=321]:0.00336,Danio_kyathit_g74.t1_[len=321]:-0.00036):0.00845):0.00621,Danio_kyathit_g651.t1_[len=321]:0.01279):0.00326,Danio_kyathit_g155.t1_[len=293]:0.00986):0.04908,((Danio_kyathit_g174.t1_[len=377]:0.02094,(Danio_kyathit_g28.t1_[len=377]:0.00138,Danio_kyathit_g640.t1_[len=405]:0.01162):0.02156):0.02359,(Danio_kyathit_g214.t1_[len=293]:0.04692,Danio_kyathit_g255.t1_[len=349]:0.01708):0.04291):0.02095):0.00766):0.00154):0.00178):0.00037):0.00074):0.00180):0.00806):0.01366):0.01040):0.00597):0.00755):0.08848):0.01119):0.00788):0.00529):0.00790):0.00291):0.00429):0.00770):0.00442):0.00399):0.00801):0.00796):0.00647):0.01707):0.01788):0.00873):0.01272):0.00227):0.00806):0.03565):0.08464):0.03690,Anabarilius_grahami_g10.t1_[len=471]:0.02011);
```
