## Supplementary Data 5 for "Transposable elements drive the evolution of metazoan zinc finger genes": Danio_rerio_hiqual_finz.gff

```
# start gene g1
NC_007115.7	AUGUSTUS	gene	28419430	28424192	1	+	.	ID=g1
NC_007115.7	AUGUSTUS	transcript	28419430	28424192	.	+	.	ID=g1.t1;Parent=g1
NC_007115.7	AUGUSTUS	transcription_start_site	28419430	28419430	.	+	.	Parent=g1.t1
NC_007115.7	AUGUSTUS	exon	28419430	28419748	.	+	.	Parent=g1.t1
NC_007115.7	AUGUSTUS	start_codon	28419664	28419666	.	+	0	Parent=g1.t1
NC_007115.7	AUGUSTUS	intron	28419749	28422099	.	+	.	Parent=g1.t1
NC_007115.7	AUGUSTUS	CDS	28419664	28419748	.	+	0	ID=g1.t1.cds;Parent=g1.t1
NC_007115.7	AUGUSTUS	CDS	28422100	28423346	.	+	2	ID=g1.t1.cds;Parent=g1.t1
NC_007115.7	AUGUSTUS	exon	28422100	28424192	.	+	.	Parent=g1.t1
NC_007115.7	AUGUSTUS	stop_codon	28423344	28423346	.	+	0	Parent=g1.t1
NC_007115.7	AUGUSTUS	transcription_end_site	28424192	28424192	.	+	.	Parent=g1.t1
NC_007115.7	AUGUSTUS	protein_match	28419664	28419748	12.9	+	0	ID=pp.g1.t1.f_finz;Target=f_finz 1 29;Target_start=0;
NC_007115.7	AUGUSTUS	protein_match	28422100	28422122	6.06	+	2	ID=pp.g1.t1.f_finz;Target=f_finz 29 36;Target_start=0;
NC_007115.7	AUGUSTUS	protein_match	28422678	28422833	8.9	+	0	ID=pp.g1.t1.f_znf;Target=f_znf 1 52;Target_start=221;
NC_007115.7	AUGUSTUS	interblock_region	28422123	28422677	.	+	0	ID=pp.g1.t1.iBR1
NC_007115.7	AUGUSTUS	interblock_region	28422834	28423346	.	+	0	ID=pp.g1.t1.iBR2
# end gene g1
# start gene g2
NC_007115.7	AUGUSTUS	gene	28441730	28451116	1	+	.	ID=g2
NC_007115.7	AUGUSTUS	transcript	28441730	28451116	.	+	.	ID=g2.t1;Parent=g2
NC_007115.7	AUGUSTUS	transcription_start_site	28441730	28441730	.	+	.	Parent=g2.t1
NC_007115.7	AUGUSTUS	exon	28441730	28442898	.	+	.	Parent=g2.t1
NC_007115.7	AUGUSTUS	start_codon	28442814	28442816	.	+	0	Parent=g2.t1
NC_007115.7	AUGUSTUS	intron	28442899	28448469	.	+	.	Parent=g2.t1
NC_007115.7	AUGUSTUS	CDS	28442814	28442898	.	+	0	ID=g2.t1.cds;Parent=g2.t1
NC_007115.7	AUGUSTUS	CDS	28448470	28449632	.	+	2	ID=g2.t1.cds;Parent=g2.t1
NC_007115.7	AUGUSTUS	exon	28448470	28451116	.	+	.	Parent=g2.t1
NC_007115.7	AUGUSTUS	stop_codon	28449630	28449632	.	+	0	Parent=g2.t1
NC_007115.7	AUGUSTUS	transcription_end_site	28451116	28451116	.	+	.	Parent=g2.t1
NC_007115.7	AUGUSTUS	protein_match	28442814	28442898	14.5	+	0	ID=pp.g2.t1.f_finz;Target=f_finz 1 29;Target_start=0;
NC_007115.7	AUGUSTUS	protein_match	28448470	28448492	9.09	+	2	ID=pp.g2.t1.f_finz;Target=f_finz 29 36;Target_start=0;
NC_007115.7	AUGUSTUS	protein_match	28448964	28449119	7.25	+	0	ID=pp.g2.t1.f_znf;Target=f_znf 1 52;Target_start=193;
NC_007115.7	AUGUSTUS	interblock_region	28448493	28448963	.	+	0	ID=pp.g2.t1.iBR1
NC_007115.7	AUGUSTUS	interblock_region	28449120	28449632	.	+	0	ID=pp.g2.t1.iBR2
# end gene g2
# start gene g3
NC_007115.7	AUGUSTUS	gene	28634363	28641036	1	-	.	ID=g3
NC_007115.7	AUGUSTUS	transcript	28634363	28641036	.	-	.	ID=g3.t1;Parent=g3
NC_007115.7	AUGUSTUS	transcription_end_site	28634363	28634363	.	-	.	Parent=g3.t1
NC_007115.7	AUGUSTUS	exon	28634363	28635578	.	-	.	Parent=g3.t1
NC_007115.7	AUGUSTUS	stop_codon	28634602	28634604	.	-	0	Parent=g3.t1
NC_007115.7	AUGUSTUS	intron	28635579	28640109	.	-	.	Parent=g3.t1
NC_007115.7	AUGUSTUS	CDS	28634602	28635578	.	-	2	ID=g3.t1.cds;Parent=g3.t1
NC_007115.7	AUGUSTUS	CDS	28640110	28640194	.	-	0	ID=g3.t1.cds;Parent=g3.t1
NC_007115.7	AUGUSTUS	exon	28640110	28641036	.	-	.	Parent=g3.t1
NC_007115.7	AUGUSTUS	start_codon	28640192	28640194	.	-	0	Parent=g3.t1
NC_007115.7	AUGUSTUS	transcription_start_site	28641036	28641036	.	-	.	Parent=g3.t1
NC_007115.7	AUGUSTUS	protein_match	28634878	28635033	8.22	-	0	ID=pp.g3.t1.f_znf;Target=f_znf 1 52;Target_start=210;
NC_007115.7	AUGUSTUS	protein_match	28635556	28635578	2.65	-	2	ID=pp.g3.t1.f_finz;Target=f_finz 29 36;Target_start=0;
NC_007115.7	AUGUSTUS	protein_match	28640110	28640194	11.3	-	0	ID=pp.g3.t1.f_finz;Target=f_finz 1 29;Target_start=0;
NC_007115.7	AUGUSTUS	interblock_region	28634602	28634877	.	-	0	ID=pp.g3.t1.iBR2
NC_007115.7	AUGUSTUS	interblock_region	28635034	28635555	.	-	0	ID=pp.g3.t1.iBR1
# end gene g3
# start gene g5
NC_007115.7	AUGUSTUS	gene	28650108	28677656	1	-	.	ID=g5
NC_007115.7	AUGUSTUS	transcript	28650108	28677656	.	-	.	ID=g5.t1;Parent=g5
NC_007115.7	AUGUSTUS	transcription_end_site	28650108	28650108	.	-	.	Parent=g5.t1
NC_007115.7	AUGUSTUS	exon	28650108	28652442	.	-	.	Parent=g5.t1
NC_007115.7	AUGUSTUS	stop_codon	28651730	28651732	.	-	0	Parent=g5.t1
NC_007115.7	AUGUSTUS	intron	28652443	28664067	.	-	.	Parent=g5.t1
NC_007115.7	AUGUSTUS	CDS	28651730	28652442	.	-	2	ID=g5.t1.cds;Parent=g5.t1
NC_007115.7	AUGUSTUS	CDS	28664068	28664152	.	-	0	ID=g5.t1.cds;Parent=g5.t1
NC_007115.7	AUGUSTUS	exon	28664068	28664220	.	-	.	Parent=g5.t1
NC_007115.7	AUGUSTUS	start_codon	28664150	28664152	.	-	0	Parent=g5.t1
NC_007115.7	AUGUSTUS	exon	28677562	28677656	.	-	.	Parent=g5.t1
NC_007115.7	AUGUSTUS	transcription_start_site	28677656	28677656	.	-	.	Parent=g5.t1
NC_007115.7	AUGUSTUS	protein_match	28652162	28652317	8.52	-	0	ID=pp.g5.t1.f_znf;Target=f_znf 1 52;Target_start=70;
NC_007115.7	AUGUSTUS	protein_match	28652420	28652442	1.75	-	2	ID=pp.g5.t1.f_finz;Target=f_finz 29 36;Target_start=0;
NC_007115.7	AUGUSTUS	protein_match	28664068	28664152	11.3	-	0	ID=pp.g5.t1.f_finz;Target=f_finz 1 29;Target_start=0;
NC_007115.7	AUGUSTUS	interblock_region	28651730	28652161	.	-	0	ID=pp.g5.t1.iBR2
NC_007115.7	AUGUSTUS	interblock_region	28652318	28652419	.	-	0	ID=pp.g5.t1.iBR1
# end gene g5
# start gene g6
NC_007115.7	AUGUSTUS	gene	28815137	28821191	1	+	.	ID=g6
NC_007115.7	AUGUSTUS	transcript	28815137	28821191	.	+	.	ID=g6.t1;Parent=g6
NC_007115.7	AUGUSTUS	transcription_start_site	28815137	28815137	.	+	.	Parent=g6.t1
NC_007115.7	AUGUSTUS	exon	28815137	28815465	.	+	.	Parent=g6.t1
NC_007115.7	AUGUSTUS	start_codon	28815381	28815383	.	+	0	Parent=g6.t1
NC_007115.7	AUGUSTUS	intron	28815466	28819929	.	+	.	Parent=g6.t1
NC_007115.7	AUGUSTUS	CDS	28815381	28815465	.	+	0	ID=g6.t1.cds;Parent=g6.t1
NC_007115.7	AUGUSTUS	CDS	28819930	28821017	.	+	2	ID=g6.t1.cds;Parent=g6.t1
NC_007115.7	AUGUSTUS	exon	28819930	28821191	.	+	.	Parent=g6.t1
NC_007115.7	AUGUSTUS	stop_codon	28821015	28821017	.	+	0	Parent=g6.t1
NC_007115.7	AUGUSTUS	transcription_end_site	28821191	28821191	.	+	.	Parent=g6.t1
NC_007115.7	AUGUSTUS	protein_match	28815381	28815465	12.6	+	0	ID=pp.g6.t1.f_finz;Target=f_finz 1 29;Target_start=0;
NC_007115.7	AUGUSTUS	protein_match	28819930	28819952	4.77	+	2	ID=pp.g6.t1.f_finz;Target=f_finz 29 36;Target_start=0;
NC_007115.7	AUGUSTUS	protein_match	28820517	28820672	7.75	+	0	ID=pp.g6.t1.f_znf;Target=f_znf 1 52;Target_start=224;
NC_007115.7	AUGUSTUS	interblock_region	28819953	28820516	.	+	0	ID=pp.g6.t1.iBR1
NC_007115.7	AUGUSTUS	interblock_region	28820673	28821017	.	+	0	ID=pp.g6.t1.iBR2
# end gene g6
# start gene g7
NC_007115.7	AUGUSTUS	gene	28951559	28958879	1	-	.	ID=g7
NC_007115.7	AUGUSTUS	transcript	28951559	28958879	.	-	.	ID=g7.t1;Parent=g7
NC_007115.7	AUGUSTUS	transcription_end_site	28951559	28951559	.	-	.	Parent=g7.t1
NC_007115.7	AUGUSTUS	exon	28951559	28952795	.	-	.	Parent=g7.t1
NC_007115.7	AUGUSTUS	stop_codon	28952128	28952130	.	-	0	Parent=g7.t1
NC_007115.7	AUGUSTUS	intron	28952796	28957962	.	-	.	Parent=g7.t1
NC_007115.7	AUGUSTUS	CDS	28952128	28952795	.	-	2	ID=g7.t1.cds;Parent=g7.t1
NC_007115.7	AUGUSTUS	CDS	28957963	28958047	.	-	0	ID=g7.t1.cds;Parent=g7.t1
NC_007115.7	AUGUSTUS	exon	28957963	28958879	.	-	.	Parent=g7.t1
NC_007115.7	AUGUSTUS	start_codon	28958045	28958047	.	-	0	Parent=g7.t1
NC_007115.7	AUGUSTUS	transcription_start_site	28958879	28958879	.	-	.	Parent=g7.t1
NC_007115.7	AUGUSTUS	protein_match	28952299	28952454	8	-	0	ID=pp.g7.t1.f_znf;Target=f_znf 1 52;Target_start=142;
NC_007115.7	AUGUSTUS	protein_match	28952773	28952795	4.18	-	2	ID=pp.g7.t1.f_finz;Target=f_finz 29 36;Target_start=0;
NC_007115.7	AUGUSTUS	protein_match	28957963	28958047	9.04	-	0	ID=pp.g7.t1.f_finz;Target=f_finz 1 29;Target_start=0;
NC_007115.7	AUGUSTUS	interblock_region	28952128	28952298	.	-	0	ID=pp.g7.t1.iBR2
NC_007115.7	AUGUSTUS	interblock_region	28952455	28952772	.	-	0	ID=pp.g7.t1.iBR1
# end gene g7
# start gene g8
NC_007115.7	AUGUSTUS	gene	28963160	28976558	1	+	.	ID=g8
NC_007115.7	AUGUSTUS	transcript	28963160	28976558	.	+	.	ID=g8.t1;Parent=g8
NC_007115.7	AUGUSTUS	transcription_start_site	28963160	28963160	.	+	.	Parent=g8.t1
NC_007115.7	AUGUSTUS	exon	28963160	28963359	.	+	.	Parent=g8.t1
NC_007115.7	AUGUSTUS	start_codon	28963275	28963277	.	+	0	Parent=g8.t1
NC_007115.7	AUGUSTUS	intron	28963360	28974298	.	+	.	Parent=g8.t1
NC_007115.7	AUGUSTUS	CDS	28963275	28963359	.	+	0	ID=g8.t1.cds;Parent=g8.t1
NC_007115.7	AUGUSTUS	CDS	28974299	28975170	.	+	2	ID=g8.t1.cds;Parent=g8.t1
NC_007115.7	AUGUSTUS	exon	28974299	28976558	.	+	.	Parent=g8.t1
NC_007115.7	AUGUSTUS	stop_codon	28975168	28975170	.	+	0	Parent=g8.t1
NC_007115.7	AUGUSTUS	transcription_end_site	28976558	28976558	.	+	.	Parent=g8.t1
NC_007115.7	AUGUSTUS	protein_match	28963275	28963359	14.5	+	0	ID=pp.g8.t1.f_finz;Target=f_finz 1 29;Target_start=0;
NC_007115.7	AUGUSTUS	protein_match	28974299	28974321	4.64	+	2	ID=pp.g8.t1.f_finz;Target=f_finz 29 36;Target_start=0;
NC_007115.7	AUGUSTUS	protein_match	28974424	28974579	8.74	+	0	ID=pp.g8.t1.f_znf;Target=f_znf 1 52;Target_start=70;
NC_007115.7	AUGUSTUS	interblock_region	28974322	28974423	.	+	0	ID=pp.g8.t1.iBR1
NC_007115.7	AUGUSTUS	interblock_region	28974580	28975170	.	+	0	ID=pp.g8.t1.iBR2
# end gene g8
# start gene g9
NC_007115.7	AUGUSTUS	gene	29007114	29014476	1	-	.	ID=g9
NC_007115.7	AUGUSTUS	transcript	29007114	29014476	.	-	.	ID=g9.t1;Parent=g9
NC_007115.7	AUGUSTUS	transcription_end_site	29007114	29007114	.	-	.	Parent=g9.t1
NC_007115.7	AUGUSTUS	exon	29007114	29009105	.	-	.	Parent=g9.t1
NC_007115.7	AUGUSTUS	stop_codon	29008282	29008284	.	-	0	Parent=g9.t1
NC_007115.7	AUGUSTUS	intron	29009106	29012659	.	-	.	Parent=g9.t1
NC_007115.7	AUGUSTUS	CDS	29008282	29009105	.	-	2	ID=g9.t1.cds;Parent=g9.t1
NC_007115.7	AUGUSTUS	CDS	29012660	29012744	.	-	0	ID=g9.t1.cds;Parent=g9.t1
NC_007115.7	AUGUSTUS	exon	29012660	29014476	.	-	.	Parent=g9.t1
NC_007115.7	AUGUSTUS	start_codon	29012742	29012744	.	-	0	Parent=g9.t1
NC_007115.7	AUGUSTUS	transcription_start_site	29014476	29014476	.	-	.	Parent=g9.t1
NC_007115.7	AUGUSTUS	protein_match	29008627	29008782	7.17	-	0	ID=pp.g9.t1.f_znf;Target=f_znf 1 52;Target_start=136;
NC_007115.7	AUGUSTUS	protein_match	29009083	29009105	5.5	-	2	ID=pp.g9.t1.f_finz;Target=f_finz 29 36;Target_start=0;
NC_007115.7	AUGUSTUS	protein_match	29012660	29012744	11.5	-	0	ID=pp.g9.t1.f_finz;Target=f_finz 1 29;Target_start=0;
NC_007115.7	AUGUSTUS	interblock_region	29008282	29008626	.	-	0	ID=pp.g9.t1.iBR2
NC_007115.7	AUGUSTUS	interblock_region	29008783	29009082	.	-	0	ID=pp.g9.t1.iBR1
# end gene g9
# start gene g10
NC_007115.7	AUGUSTUS	gene	29090818	29111132	1	-	.	ID=g10
NC_007115.7	AUGUSTUS	transcript	29090818	29111132	.	-	.	ID=g10.t1;Parent=g10
NC_007115.7	AUGUSTUS	transcription_end_site	29090818	29090818	.	-	.	Parent=g10.t1
NC_007115.7	AUGUSTUS	exon	29090818	29092914	.	-	.	Parent=g10.t1
NC_007115.7	AUGUSTUS	stop_codon	29092181	29092183	.	-	0	Parent=g10.t1
NC_007115.7	AUGUSTUS	intron	29092915	29105815	.	-	.	Parent=g10.t1
NC_007115.7	AUGUSTUS	CDS	29092181	29092914	.	-	2	ID=g10.t1.cds;Parent=g10.t1
NC_007115.7	AUGUSTUS	CDS	29105816	29105900	.	-	0	ID=g10.t1.cds;Parent=g10.t1
NC_007115.7	AUGUSTUS	exon	29105816	29106010	.	-	.	Parent=g10.t1
NC_007115.7	AUGUSTUS	start_codon	29105898	29105900	.	-	0	Parent=g10.t1
NC_007115.7	AUGUSTUS	exon	29111022	29111132	.	-	.	Parent=g10.t1
NC_007115.7	AUGUSTUS	transcription_start_site	29111132	29111132	.	-	.	Parent=g10.t1
NC_007115.7	AUGUSTUS	protein_match	29092529	29092684	10.1	-	0	ID=pp.g10.t1.f_znf;Target=f_znf 1 52;Target_start=105;
NC_007115.7	AUGUSTUS	protein_match	29092892	29092914	2.06	-	2	ID=pp.g10.t1.f_finz;Target=f_finz 29 36;Target_start=0;
NC_007115.7	AUGUSTUS	protein_match	29105816	29105900	14.5	-	0	ID=pp.g10.t1.f_finz;Target=f_finz 1 29;Target_start=0;
NC_007115.7	AUGUSTUS	interblock_region	29092181	29092528	.	-	0	ID=pp.g10.t1.iBR2
NC_007115.7	AUGUSTUS	interblock_region	29092685	29092891	.	-	0	ID=pp.g10.t1.iBR1
# end gene g10
# start gene g11
NC_007115.7	AUGUSTUS	gene	29113060	29121412	1	-	.	ID=g11
NC_007115.7	AUGUSTUS	transcript	29113060	29121412	.	-	.	ID=g11.t1;Parent=g11
NC_007115.7	AUGUSTUS	transcription_end_site	29113060	29113060	.	-	.	Parent=g11.t1
NC_007115.7	AUGUSTUS	exon	29113060	29116036	.	-	.	Parent=g11.t1
NC_007115.7	AUGUSTUS	stop_codon	29114835	29114837	.	-	0	Parent=g11.t1
NC_007115.7	AUGUSTUS	intron	29116037	29121279	.	-	.	Parent=g11.t1
NC_007115.7	AUGUSTUS	CDS	29114835	29116036	.	-	2	ID=g11.t1.cds;Parent=g11.t1
NC_007115.7	AUGUSTUS	CDS	29121280	29121364	.	-	0	ID=g11.t1.cds;Parent=g11.t1
NC_007115.7	AUGUSTUS	exon	29121280	29121412	.	-	.	Parent=g11.t1
NC_007115.7	AUGUSTUS	start_codon	29121362	29121364	.	-	0	Parent=g11.t1
NC_007115.7	AUGUSTUS	transcription_start_site	29121412	29121412	.	-	.	Parent=g11.t1
NC_007115.7	AUGUSTUS	protein_match	29115756	29115911	8.36	-	0	ID=pp.g11.t1.f_znf;Target=f_znf 1 52;Target_start=70;
NC_007115.7	AUGUSTUS	protein_match	29116014	29116036	6.44	-	2	ID=pp.g11.t1.f_finz;Target=f_finz 29 36;Target_start=0;
NC_007115.7	AUGUSTUS	protein_match	29121280	29121364	7.94	-	0	ID=pp.g11.t1.f_finz;Target=f_finz 1 29;Target_start=0;
NC_007115.7	AUGUSTUS	interblock_region	29114835	29115755	.	-	0	ID=pp.g11.t1.iBR2
NC_007115.7	AUGUSTUS	interblock_region	29115912	29116013	.	-	0	ID=pp.g11.t1.iBR1
# end gene g11
# start gene g12
NC_007115.7	AUGUSTUS	gene	29268475	29285269	1	+	.	ID=g12
NC_007115.7	AUGUSTUS	transcript	29268475	29285269	.	+	.	ID=g12.t1;Parent=g12
NC_007115.7	AUGUSTUS	transcription_start_site	29268475	29268475	.	+	.	Parent=g12.t1
NC_007115.7	AUGUSTUS	exon	29268475	29270273	.	+	.	Parent=g12.t1
NC_007115.7	AUGUSTUS	start_codon	29270189	29270191	.	+	0	Parent=g12.t1
NC_007115.7	AUGUSTUS	intron	29270274	29284283	.	+	.	Parent=g12.t1
NC_007115.7	AUGUSTUS	CDS	29270189	29270273	.	+	0	ID=g12.t1.cds;Parent=g12.t1
NC_007115.7	AUGUSTUS	CDS	29284284	29285164	.	+	2	ID=g12.t1.cds;Parent=g12.t1
NC_007115.7	AUGUSTUS	exon	29284284	29285269	.	+	.	Parent=g12.t1
NC_007115.7	AUGUSTUS	stop_codon	29285162	29285164	.	+	0	Parent=g12.t1
NC_007115.7	AUGUSTUS	transcription_end_site	29285269	29285269	.	+	.	Parent=g12.t1
NC_007115.7	AUGUSTUS	protein_match	29270189	29270273	10.3	+	0	ID=pp.g12.t1.f_finz;Target=f_finz 1 29;Target_start=0;
NC_007115.7	AUGUSTUS	protein_match	29284284	29284306	2.16	+	2	ID=pp.g12.t1.f_finz;Target=f_finz 29 36;Target_start=0;
NC_007115.7	AUGUSTUS	protein_match	29284829	29284984	8.15	+	0	ID=pp.g12.t1.f_znf;Target=f_znf 1 52;Target_start=210;
NC_007115.7	AUGUSTUS	interblock_region	29284307	29284828	.	+	0	ID=pp.g12.t1.iBR1
NC_007115.7	AUGUSTUS	interblock_region	29284985	29285164	.	+	0	ID=pp.g12.t1.iBR2
# end gene g12
# start gene g13
NC_007115.7	AUGUSTUS	gene	29297405	29307171	1	-	.	ID=g13
NC_007115.7	AUGUSTUS	transcript	29297405	29307171	.	-	.	ID=g13.t1;Parent=g13
NC_007115.7	AUGUSTUS	transcription_end_site	29297405	29297405	.	-	.	Parent=g13.t1
NC_007115.7	AUGUSTUS	exon	29297405	29298718	.	-	.	Parent=g13.t1
NC_007115.7	AUGUSTUS	stop_codon	29297838	29297840	.	-	0	Parent=g13.t1
NC_007115.7	AUGUSTUS	intron	29298719	29304264	.	-	.	Parent=g13.t1
NC_007115.7	AUGUSTUS	CDS	29297838	29298718	.	-	2	ID=g13.t1.cds;Parent=g13.t1
NC_007115.7	AUGUSTUS	CDS	29304265	29304349	.	-	0	ID=g13.t1.cds;Parent=g13.t1
NC_007115.7	AUGUSTUS	exon	29304265	29304414	.	-	.	Parent=g13.t1
NC_007115.7	AUGUSTUS	start_codon	29304347	29304349	.	-	0	Parent=g13.t1
NC_007115.7	AUGUSTUS	exon	29307136	29307171	.	-	.	Parent=g13.t1
NC_007115.7	AUGUSTUS	transcription_start_site	29307171	29307171	.	-	.	Parent=g13.t1
NC_007115.7	AUGUSTUS	protein_match	29298354	29298509	7.99	-	0	ID=pp.g13.t1.f_znf;Target=f_znf 1 52;Target_start=98;
NC_007115.7	AUGUSTUS	protein_match	29298696	29298718	3.68	-	2	ID=pp.g13.t1.f_finz;Target=f_finz 29 36;Target_start=0;
NC_007115.7	AUGUSTUS	protein_match	29304265	29304349	14.5	-	0	ID=pp.g13.t1.f_finz;Target=f_finz 1 29;Target_start=0;
NC_007115.7	AUGUSTUS	interblock_region	29297838	29298353	.	-	0	ID=pp.g13.t1.iBR2
NC_007115.7	AUGUSTUS	interblock_region	29298510	29298695	.	-	0	ID=pp.g13.t1.iBR1
# end gene g13
# start gene g15
NC_007115.7	AUGUSTUS	gene	29344993	29360522	1	+	.	ID=g15
NC_007115.7	AUGUSTUS	transcript	29344993	29360522	.	+	.	ID=g15.t1;Parent=g15
NC_007115.7	AUGUSTUS	transcription_start_site	29344993	29344993	.	+	.	Parent=g15.t1
NC_007115.7	AUGUSTUS	exon	29344993	29345771	.	+	.	Parent=g15.t1
NC_007115.7	AUGUSTUS	start_codon	29345687	29345689	.	+	0	Parent=g15.t1
NC_007115.7	AUGUSTUS	intron	29345772	29358500	.	+	.	Parent=g15.t1
NC_007115.7	AUGUSTUS	CDS	29345687	29345771	.	+	0	ID=g15.t1.cds;Parent=g15.t1
NC_007115.7	AUGUSTUS	CDS	29358501	29359540	.	+	2	ID=g15.t1.cds;Parent=g15.t1
NC_007115.7	AUGUSTUS	exon	29358501	29360522	.	+	.	Parent=g15.t1
NC_007115.7	AUGUSTUS	stop_codon	29359538	29359540	.	+	0	Parent=g15.t1
NC_007115.7	AUGUSTUS	transcription_end_site	29360522	29360522	.	+	.	Parent=g15.t1
NC_007115.7	AUGUSTUS	protein_match	29345687	29345771	12.5	+	0	ID=pp.g15.t1.f_finz;Target=f_finz 1 29;Target_start=0;
NC_007115.7	AUGUSTUS	protein_match	29358501	29358523	2.09	+	2	ID=pp.g15.t1.f_finz;Target=f_finz 29 36;Target_start=0;
NC_007115.7	AUGUSTUS	protein_match	29358878	29359033	8.78	+	0	ID=pp.g15.t1.f_znf;Target=f_znf 1 52;Target_start=154;
NC_007115.7	AUGUSTUS	interblock_region	29358524	29358877	.	+	0	ID=pp.g15.t1.iBR1
NC_007115.7	AUGUSTUS	interblock_region	29359034	29359540	.	+	0	ID=pp.g15.t1.iBR2
# end gene g15
# start gene g16
NC_007115.7	AUGUSTUS	gene	29373278	29383215	1	-	.	ID=g16
NC_007115.7	AUGUSTUS	transcript	29373278	29383215	.	-	.	ID=g16.t1;Parent=g16
NC_007115.7	AUGUSTUS	transcription_end_site	29373278	29373278	.	-	.	Parent=g16.t1
NC_007115.7	AUGUSTUS	exon	29373278	29375340	.	-	.	Parent=g16.t1
NC_007115.7	AUGUSTUS	stop_codon	29374733	29374735	.	-	0	Parent=g16.t1
NC_007115.7	AUGUSTUS	intron	29375341	29382378	.	-	.	Parent=g16.t1
NC_007115.7	AUGUSTUS	CDS	29374733	29375340	.	-	2	ID=g16.t1.cds;Parent=g16.t1
NC_007115.7	AUGUSTUS	CDS	29382379	29382463	.	-	0	ID=g16.t1.cds;Parent=g16.t1
NC_007115.7	AUGUSTUS	exon	29382379	29383215	.	-	.	Parent=g16.t1
NC_007115.7	AUGUSTUS	start_codon	29382461	29382463	.	-	0	Parent=g16.t1
NC_007115.7	AUGUSTUS	transcription_start_site	29383215	29383215	.	-	.	Parent=g16.t1
NC_007115.7	AUGUSTUS	protein_match	29375060	29375215	9.01	-	0	ID=pp.g16.t1.f_znf;Target=f_znf 1 52;Target_start=70;
NC_007115.7	AUGUSTUS	protein_match	29375318	29375340	5.27	-	2	ID=pp.g16.t1.f_finz;Target=f_finz 29 36;Target_start=0;
NC_007115.7	AUGUSTUS	protein_match	29382379	29382463	11.6	-	0	ID=pp.g16.t1.f_finz;Target=f_finz 1 29;Target_start=0;
NC_007115.7	AUGUSTUS	interblock_region	29374733	29375059	.	-	0	ID=pp.g16.t1.iBR2
NC_007115.7	AUGUSTUS	interblock_region	29375216	29375317	.	-	0	ID=pp.g16.t1.iBR1
# end gene g16
# start gene g17
NC_007115.7	AUGUSTUS	gene	29389846	29397576	1	+	.	ID=g17
NC_007115.7	AUGUSTUS	transcript	29389846	29397576	.	+	.	ID=g17.t1;Parent=g17
NC_007115.7	AUGUSTUS	transcription_start_site	29389846	29389846	.	+	.	Parent=g17.t1
NC_007115.7	AUGUSTUS	exon	29389846	29390613	.	+	.	Parent=g17.t1
NC_007115.7	AUGUSTUS	start_codon	29390529	29390531	.	+	0	Parent=g17.t1
NC_007115.7	AUGUSTUS	intron	29390614	29395852	.	+	.	Parent=g17.t1
NC_007115.7	AUGUSTUS	CDS	29390529	29390613	.	+	0	ID=g17.t1.cds;Parent=g17.t1
NC_007115.7	AUGUSTUS	CDS	29395853	29396841	.	+	2	ID=g17.t1.cds;Parent=g17.t1
NC_007115.7	AUGUSTUS	exon	29395853	29397576	.	+	.	Parent=g17.t1
NC_007115.7	AUGUSTUS	stop_codon	29396839	29396841	.	+	0	Parent=g17.t1
NC_007115.7	AUGUSTUS	transcription_end_site	29397576	29397576	.	+	.	Parent=g17.t1
NC_007115.7	AUGUSTUS	protein_match	29390529	29390613	9.75	+	0	ID=pp.g17.t1.f_finz;Target=f_finz 1 29;Target_start=0;
NC_007115.7	AUGUSTUS	protein_match	29395853	29395875	9.09	+	2	ID=pp.g17.t1.f_finz;Target=f_finz 29 36;Target_start=0;
NC_007115.7	AUGUSTUS	protein_match	29396089	29396244	6.64	+	0	ID=pp.g17.t1.f_znf;Target=f_znf 1 52;Target_start=107;
NC_007115.7	AUGUSTUS	interblock_region	29395876	29396088	.	+	0	ID=pp.g17.t1.iBR1
NC_007115.7	AUGUSTUS	interblock_region	29396245	29396841	.	+	0	ID=pp.g17.t1.iBR2
# end gene g17
# start gene g18
NC_007115.7	AUGUSTUS	gene	29434820	29441847	1	-	.	ID=g18
NC_007115.7	AUGUSTUS	transcript	29434820	29441847	.	-	.	ID=g18.t1;Parent=g18
NC_007115.7	AUGUSTUS	transcription_end_site	29434820	29434820	.	-	.	Parent=g18.t1
NC_007115.7	AUGUSTUS	exon	29434820	29437253	.	-	.	Parent=g18.t1
NC_007115.7	AUGUSTUS	stop_codon	29436541	29436543	.	-	0	Parent=g18.t1
NC_007115.7	AUGUSTUS	intron	29437254	29440730	.	-	.	Parent=g18.t1
NC_007115.7	AUGUSTUS	CDS	29436541	29437253	.	-	2	ID=g18.t1.cds;Parent=g18.t1
NC_007115.7	AUGUSTUS	CDS	29440731	29440815	.	-	0	ID=g18.t1.cds;Parent=g18.t1
NC_007115.7	AUGUSTUS	exon	29440731	29441847	.	-	.	Parent=g18.t1
NC_007115.7	AUGUSTUS	start_codon	29440813	29440815	.	-	0	Parent=g18.t1
NC_007115.7	AUGUSTUS	transcription_start_site	29441847	29441847	.	-	.	Parent=g18.t1
NC_007115.7	AUGUSTUS	protein_match	29436973	29437128	8.82	-	0	ID=pp.g18.t1.f_znf;Target=f_znf 1 52;Target_start=70;
NC_007115.7	AUGUSTUS	protein_match	29437231	29437253	5.39	-	2	ID=pp.g18.t1.f_finz;Target=f_finz 29 36;Target_start=0;
NC_007115.7	AUGUSTUS	protein_match	29440731	29440815	13.2	-	0	ID=pp.g18.t1.f_finz;Target=f_finz 1 29;Target_start=0;
NC_007115.7	AUGUSTUS	interblock_region	29436541	29436972	.	-	0	ID=pp.g18.t1.iBR2
NC_007115.7	AUGUSTUS	interblock_region	29437129	29437230	.	-	0	ID=pp.g18.t1.iBR1
# end gene g18
# start gene g19
NC_007115.7	AUGUSTUS	gene	29511445	29522551	1	+	.	ID=g19
NC_007115.7	AUGUSTUS	transcript	29511445	29522551	.	+	.	ID=g19.t1;Parent=g19
NC_007115.7	AUGUSTUS	transcription_start_site	29511445	29511445	.	+	.	Parent=g19.t1
NC_007115.7	AUGUSTUS	exon	29511445	29511603	.	+	.	Parent=g19.t1
NC_007115.7	AUGUSTUS	start_codon	29511519	29511521	.	+	0	Parent=g19.t1
NC_007115.7	AUGUSTUS	intron	29511604	29519405	.	+	.	Parent=g19.t1
NC_007115.7	AUGUSTUS	CDS	29511519	29511603	.	+	0	ID=g19.t1.cds;Parent=g19.t1
NC_007115.7	AUGUSTUS	CDS	29519406	29520706	.	+	2	ID=g19.t1.cds;Parent=g19.t1
NC_007115.7	AUGUSTUS	exon	29519406	29521386	.	+	.	Parent=g19.t1
NC_007115.7	AUGUSTUS	stop_codon	29520704	29520706	.	+	0	Parent=g19.t1
NC_007115.7	AUGUSTUS	exon	29522486	29522551	.	+	.	Parent=g19.t1
NC_007115.7	AUGUSTUS	transcription_end_site	29522551	29522551	.	+	.	Parent=g19.t1
NC_007115.7	AUGUSTUS	protein_match	29511519	29511603	12.7	+	0	ID=pp.g19.t1.f_finz;Target=f_finz 1 29;Target_start=0;
NC_007115.7	AUGUSTUS	protein_match	29519406	29519428	3.57	+	2	ID=pp.g19.t1.f_finz;Target=f_finz 29 36;Target_start=0;
NC_007115.7	AUGUSTUS	protein_match	29519867	29520022	8.22	+	0	ID=pp.g19.t1.f_znf;Target=f_znf 1 52;Target_start=182;
NC_007115.7	AUGUSTUS	interblock_region	29519429	29519866	.	+	0	ID=pp.g19.t1.iBR1
NC_007115.7	AUGUSTUS	interblock_region	29520023	29520706	.	+	0	ID=pp.g19.t1.iBR2
# end gene g19
# start gene g20
NC_007115.7	AUGUSTUS	gene	29653019	29668873	1	-	.	ID=g20
NC_007115.7	AUGUSTUS	transcript	29653019	29668873	.	-	.	ID=g20.t1;Parent=g20
NC_007115.7	AUGUSTUS	transcription_end_site	29653019	29653019	.	-	.	Parent=g20.t1
NC_007115.7	AUGUSTUS	exon	29653019	29653145	.	-	.	Parent=g20.t1
NC_007115.7	AUGUSTUS	stop_codon	29653069	29653071	.	-	0	Parent=g20.t1
NC_007115.7	AUGUSTUS	intron	29653146	29653542	.	-	.	Parent=g20.t1
NC_007115.7	AUGUSTUS	intron	29654506	29668016	.	-	.	Parent=g20.t1
NC_007115.7	AUGUSTUS	CDS	29653069	29653145	.	-	2	ID=g20.t1.cds;Parent=g20.t1
NC_007115.7	AUGUSTUS	CDS	29653543	29654505	.	-	2	ID=g20.t1.cds;Parent=g20.t1
NC_007115.7	AUGUSTUS	exon	29653543	29654505	.	-	.	Parent=g20.t1
NC_007115.7	AUGUSTUS	CDS	29668017	29668101	.	-	0	ID=g20.t1.cds;Parent=g20.t1
NC_007115.7	AUGUSTUS	exon	29668017	29668873	.	-	.	Parent=g20.t1
NC_007115.7	AUGUSTUS	start_codon	29668099	29668101	.	-	0	Parent=g20.t1
NC_007115.7	AUGUSTUS	transcription_start_site	29668873	29668873	.	-	.	Parent=g20.t1
NC_007115.7	AUGUSTUS	protein_match	29654225	29654380	9.37	-	0	ID=pp.g20.t1.f_znf;Target=f_znf 1 52;Target_start=70;
NC_007115.7	AUGUSTUS	protein_match	29654483	29654505	4.77	-	2	ID=pp.g20.t1.f_finz;Target=f_finz 29 36;Target_start=0;
NC_007115.7	AUGUSTUS	protein_match	29668017	29668101	11.3	-	0	ID=pp.g20.t1.f_finz;Target=f_finz 1 29;Target_start=0;
NC_007115.7	AUGUSTUS	interblock_region	29653069	29653145	.	-	2	ID=pp.g20.t1.iBR2
NC_007115.7	AUGUSTUS	interblock_region	29653543	29654224	.	-	0	ID=pp.g20.t1.iBR2
NC_007115.7	AUGUSTUS	interblock_region	29654381	29654482	.	-	0	ID=pp.g20.t1.iBR1
# end gene g20
# start gene g22
NC_007115.7	AUGUSTUS	gene	29729302	29740186	1	+	.	ID=g22
NC_007115.7	AUGUSTUS	transcript	29729302	29740186	.	+	.	ID=g22.t1;Parent=g22
NC_007115.7	AUGUSTUS	transcription_start_site	29729302	29729302	.	+	.	Parent=g22.t1
NC_007115.7	AUGUSTUS	exon	29729302	29731000	.	+	.	Parent=g22.t1
NC_007115.7	AUGUSTUS	start_codon	29730916	29730918	.	+	0	Parent=g22.t1
NC_007115.7	AUGUSTUS	intron	29731001	29738518	.	+	.	Parent=g22.t1
NC_007115.7	AUGUSTUS	intron	29738535	29739623	.	+	.	Parent=g22.t1
NC_007115.7	AUGUSTUS	CDS	29730916	29731000	.	+	0	ID=g22.t1.cds;Parent=g22.t1
NC_007115.7	AUGUSTUS	CDS	29738519	29738534	.	+	2	ID=g22.t1.cds;Parent=g22.t1
NC_007115.7	AUGUSTUS	exon	29738519	29738534	.	+	.	Parent=g22.t1
NC_007115.7	AUGUSTUS	CDS	29739624	29740074	.	+	1	ID=g22.t1.cds;Parent=g22.t1
NC_007115.7	AUGUSTUS	exon	29739624	29740186	.	+	.	Parent=g22.t1
NC_007115.7	AUGUSTUS	stop_codon	29740072	29740074	.	+	0	Parent=g22.t1
NC_007115.7	AUGUSTUS	transcription_end_site	29740186	29740186	.	+	.	Parent=g22.t1
NC_007115.7	AUGUSTUS	protein_match	29730916	29731000	13	+	0	ID=pp.g22.t1.f_finz;Target=f_finz 1 29;Target_start=0;
NC_007115.7	AUGUSTUS	protein_match	29738519	29738534	1.05	+	1	ID=pp.g22.t1.f_finz;Target=f_finz 29 34;Target_start=0;
NC_007115.7	AUGUSTUS	protein_match	29739624	29739630	0.39	+	1	ID=pp.g22.t1.f_finz;Target=f_finz 34 36;Target_start=0;
NC_007115.7	AUGUSTUS	protein_match	29739655	29739810	7.25	+	0	ID=pp.g22.t1.f_znf;Target=f_znf 1 52;Target_start=44;
NC_007115.7	AUGUSTUS	interblock_region	29739631	29739654	.	+	0	ID=pp.g22.t1.iBR1
NC_007115.7	AUGUSTUS	interblock_region	29739811	29740074	.	+	0	ID=pp.g22.t1.iBR2
# end gene g22
# start gene g24
NC_007115.7	AUGUSTUS	gene	29758090	29770115	1	-	.	ID=g24
NC_007115.7	AUGUSTUS	transcript	29758090	29770115	.	-	.	ID=g24.t1;Parent=g24
NC_007115.7	AUGUSTUS	transcription_end_site	29758090	29758090	.	-	.	Parent=g24.t1
NC_007115.7	AUGUSTUS	exon	29758090	29759522	.	-	.	Parent=g24.t1
NC_007115.7	AUGUSTUS	stop_codon	29758789	29758791	.	-	0	Parent=g24.t1
NC_007115.7	AUGUSTUS	intron	29759523	29768648	.	-	.	Parent=g24.t1
NC_007115.7	AUGUSTUS	CDS	29758789	29759522	.	-	2	ID=g24.t1.cds;Parent=g24.t1
NC_007115.7	AUGUSTUS	CDS	29768649	29768733	.	-	0	ID=g24.t1.cds;Parent=g24.t1
NC_007115.7	AUGUSTUS	exon	29768649	29770115	.	-	.	Parent=g24.t1
NC_007115.7	AUGUSTUS	start_codon	29768731	29768733	.	-	0	Parent=g24.t1
NC_007115.7	AUGUSTUS	transcription_start_site	29770115	29770115	.	-	.	Parent=g24.t1
NC_007115.7	AUGUSTUS	protein_match	29759242	29759397	9.57	-	0	ID=pp.g24.t1.f_znf;Target=f_znf 1 52;Target_start=70;
NC_007115.7	AUGUSTUS	protein_match	29759500	29759522	3.59	-	2	ID=pp.g24.t1.f_finz;Target=f_finz 29 36;Target_start=0;
NC_007115.7	AUGUSTUS	protein_match	29768649	29768733	14.5	-	0	ID=pp.g24.t1.f_finz;Target=f_finz 1 29;Target_start=0;
NC_007115.7	AUGUSTUS	interblock_region	29758789	29759241	.	-	0	ID=pp.g24.t1.iBR2
NC_007115.7	AUGUSTUS	interblock_region	29759398	29759499	.	-	0	ID=pp.g24.t1.iBR1
# end gene g24
# start gene g25
NC_007115.7	AUGUSTUS	gene	29772866	29794841	1	+	.	ID=g25
NC_007115.7	AUGUSTUS	transcript	29772866	29794841	.	+	.	ID=g25.t1;Parent=g25
NC_007115.7	AUGUSTUS	transcription_start_site	29772866	29772866	.	+	.	Parent=g25.t1
NC_007115.7	AUGUSTUS	exon	29772866	29774001	.	+	.	Parent=g25.t1
NC_007115.7	AUGUSTUS	start_codon	29773917	29773919	.	+	0	Parent=g25.t1
NC_007115.7	AUGUSTUS	intron	29774002	29785483	.	+	.	Parent=g25.t1
NC_007115.7	AUGUSTUS	CDS	29773917	29774001	.	+	0	ID=g25.t1.cds;Parent=g25.t1
NC_007115.7	AUGUSTUS	CDS	29785484	29786439	.	+	2	ID=g25.t1.cds;Parent=g25.t1
NC_007115.7	AUGUSTUS	exon	29785484	29787406	.	+	.	Parent=g25.t1
NC_007115.7	AUGUSTUS	stop_codon	29786437	29786439	.	+	0	Parent=g25.t1
NC_007115.7	AUGUSTUS	exon	29794418	29794841	.	+	.	Parent=g25.t1
NC_007115.7	AUGUSTUS	transcription_end_site	29794841	29794841	.	+	.	Parent=g25.t1
NC_007115.7	AUGUSTUS	protein_match	29773917	29774001	14.5	+	0	ID=pp.g25.t1.f_finz;Target=f_finz 1 29;Target_start=0;
NC_007115.7	AUGUSTUS	protein_match	29785484	29785506	4.52	+	2	ID=pp.g25.t1.f_finz;Target=f_finz 29 36;Target_start=0;
NC_007115.7	AUGUSTUS	protein_match	29785609	29785764	9.35	+	0	ID=pp.g25.t1.f_znf;Target=f_znf 1 52;Target_start=70;
NC_007115.7	AUGUSTUS	interblock_region	29785507	29785608	.	+	0	ID=pp.g25.t1.iBR1
NC_007115.7	AUGUSTUS	interblock_region	29785765	29786439	.	+	0	ID=pp.g25.t1.iBR2
# end gene g25
# start gene g26
NC_007115.7	AUGUSTUS	gene	29796686	29800460	1	+	.	ID=g26
NC_007115.7	AUGUSTUS	transcript	29796686	29800460	.	+	.	ID=g26.t1;Parent=g26
NC_007115.7	AUGUSTUS	transcription_start_site	29796686	29796686	.	+	.	Parent=g26.t1
NC_007115.7	AUGUSTUS	exon	29796686	29797696	.	+	.	Parent=g26.t1
NC_007115.7	AUGUSTUS	start_codon	29797584	29797586	.	+	0	Parent=g26.t1
NC_007115.7	AUGUSTUS	intron	29797697	29799050	.	+	.	Parent=g26.t1
NC_007115.7	AUGUSTUS	CDS	29797584	29797696	.	+	0	ID=g26.t1.cds;Parent=g26.t1
NC_007115.7	AUGUSTUS	CDS	29799051	29799963	.	+	1	ID=g26.t1.cds;Parent=g26.t1
NC_007115.7	AUGUSTUS	exon	29799051	29800460	.	+	.	Parent=g26.t1
NC_007115.7	AUGUSTUS	stop_codon	29799961	29799963	.	+	0	Parent=g26.t1
NC_007115.7	AUGUSTUS	transcription_end_site	29800460	29800460	.	+	.	Parent=g26.t1
NC_007115.7	AUGUSTUS	protein_match	29797584	29797691	4.95	+	0	ID=pp.g26.t1.f_finz;Target=f_finz 1 36;Target_start=0;
NC_007115.7	AUGUSTUS	protein_match	29799229	29799384	6.69	+	0	ID=pp.g26.t1.f_znf;Target=f_znf 1 52;Target_start=97;
NC_007115.7	AUGUSTUS	interblock_region	29797692	29797696	.	+	0	ID=pp.g26.t1.iBR1
NC_007115.7	AUGUSTUS	interblock_region	29799051	29799228	.	+	1	ID=pp.g26.t1.iBR1
NC_007115.7	AUGUSTUS	interblock_region	29799385	29799963	.	+	0	ID=pp.g26.t1.iBR2
# end gene g26
# start gene g27
NC_007115.7	AUGUSTUS	gene	29810396	29815913	1	+	.	ID=g27
NC_007115.7	AUGUSTUS	transcript	29810396	29815913	.	+	.	ID=g27.t1;Parent=g27
NC_007115.7	AUGUSTUS	transcription_start_site	29810396	29810396	.	+	.	Parent=g27.t1
NC_007115.7	AUGUSTUS	exon	29810396	29810764	.	+	.	Parent=g27.t1
NC_007115.7	AUGUSTUS	start_codon	29810676	29810678	.	+	0	Parent=g27.t1
NC_007115.7	AUGUSTUS	intron	29810765	29813526	.	+	.	Parent=g27.t1
NC_007115.7	AUGUSTUS	intron	29813538	29814677	.	+	.	Parent=g27.t1
NC_007115.7	AUGUSTUS	CDS	29810676	29810764	.	+	0	ID=g27.t1.cds;Parent=g27.t1
NC_007115.7	AUGUSTUS	CDS	29813527	29813537	.	+	1	ID=g27.t1.cds;Parent=g27.t1
NC_007115.7	AUGUSTUS	exon	29813527	29813537	.	+	.	Parent=g27.t1
NC_007115.7	AUGUSTUS	CDS	29814678	29815474	.	+	2	ID=g27.t1.cds;Parent=g27.t1
NC_007115.7	AUGUSTUS	exon	29814678	29815913	.	+	.	Parent=g27.t1
NC_007115.7	AUGUSTUS	stop_codon	29815472	29815474	.	+	0	Parent=g27.t1
NC_007115.7	AUGUSTUS	transcription_end_site	29815913	29815913	.	+	.	Parent=g27.t1
NC_007115.7	AUGUSTUS	protein_match	29810676	29810764	12.4	+	0	ID=pp.g27.t1.f_finz;Target=f_finz 1 30;Target_start=0;
NC_007115.7	AUGUSTUS	protein_match	29813527	29813537	1.66	+	0	ID=pp.g27.t1.f_finz;Target=f_finz 31 34;Target_start=0;
NC_007115.7	AUGUSTUS	protein_match	29814678	29814685	0.144	+	2	ID=pp.g27.t1.f_finz;Target=f_finz 34 36;Target_start=0;
NC_007115.7	AUGUSTUS	protein_match	29814968	29815123	8.49	+	0	ID=pp.g27.t1.f_znf;Target=f_znf 1 52;Target_start=130;
NC_007115.7	AUGUSTUS	interblock_region	29814686	29814967	.	+	0	ID=pp.g27.t1.iBR1
NC_007115.7	AUGUSTUS	interblock_region	29815124	29815474	.	+	0	ID=pp.g27.t1.iBR2
# end gene g27
# start gene g28
NC_007115.7	AUGUSTUS	gene	29826737	29834275	1	-	.	ID=g28
NC_007115.7	AUGUSTUS	transcript	29826737	29834275	.	-	.	ID=g28.t1;Parent=g28
NC_007115.7	AUGUSTUS	transcription_end_site	29826737	29826737	.	-	.	Parent=g28.t1
NC_007115.7	AUGUSTUS	exon	29826737	29827878	.	-	.	Parent=g28.t1
NC_007115.7	AUGUSTUS	exon	29828347	29829468	.	-	.	Parent=g28.t1
NC_007115.7	AUGUSTUS	stop_codon	29828771	29828773	.	-	0	Parent=g28.t1
NC_007115.7	AUGUSTUS	intron	29829469	29833176	.	-	.	Parent=g28.t1
NC_007115.7	AUGUSTUS	CDS	29828771	29829468	.	-	2	ID=g28.t1.cds;Parent=g28.t1
NC_007115.7	AUGUSTUS	CDS	29833177	29833261	.	-	0	ID=g28.t1.cds;Parent=g28.t1
NC_007115.7	AUGUSTUS	exon	29833177	29834275	.	-	.	Parent=g28.t1
NC_007115.7	AUGUSTUS	start_codon	29833259	29833261	.	-	0	Parent=g28.t1
NC_007115.7	AUGUSTUS	transcription_start_site	29834275	29834275	.	-	.	Parent=g28.t1
NC_007115.7	AUGUSTUS	protein_match	29828936	29829091	9.06	-	0	ID=pp.g28.t1.f_znf;Target=f_znf 1 52;Target_start=154;
NC_007115.7	AUGUSTUS	protein_match	29829446	29829468	2.04	-	2	ID=pp.g28.t1.f_finz;Target=f_finz 29 36;Target_start=0;
NC_007115.7	AUGUSTUS	protein_match	29833177	29833261	14.5	-	0	ID=pp.g28.t1.f_finz;Target=f_finz 1 29;Target_start=0;
NC_007115.7	AUGUSTUS	interblock_region	29828771	29828935	.	-	0	ID=pp.g28.t1.iBR2
NC_007115.7	AUGUSTUS	interblock_region	29829092	29829445	.	-	0	ID=pp.g28.t1.iBR1
# end gene g28
# start gene g29
NC_007115.7	AUGUSTUS	gene	29847616	29862926	1	+	.	ID=g29
NC_007115.7	AUGUSTUS	transcript	29847616	29862926	.	+	.	ID=g29.t1;Parent=g29
NC_007115.7	AUGUSTUS	transcription_start_site	29847616	29847616	.	+	.	Parent=g29.t1
NC_007115.7	AUGUSTUS	exon	29847616	29849019	.	+	.	Parent=g29.t1
NC_007115.7	AUGUSTUS	start_codon	29848935	29848937	.	+	0	Parent=g29.t1
NC_007115.7	AUGUSTUS	intron	29849020	29853404	.	+	.	Parent=g29.t1
NC_007115.7	AUGUSTUS	CDS	29848935	29849019	.	+	0	ID=g29.t1.cds;Parent=g29.t1
NC_007115.7	AUGUSTUS	CDS	29853405	29854285	.	+	2	ID=g29.t1.cds;Parent=g29.t1
NC_007115.7	AUGUSTUS	exon	29853405	29854720	.	+	.	Parent=g29.t1
NC_007115.7	AUGUSTUS	stop_codon	29854283	29854285	.	+	0	Parent=g29.t1
NC_007115.7	AUGUSTUS	exon	29862565	29862926	.	+	.	Parent=g29.t1
NC_007115.7	AUGUSTUS	transcription_end_site	29862926	29862926	.	+	.	Parent=g29.t1
NC_007115.7	AUGUSTUS	protein_match	29848935	29849019	14.5	+	0	ID=pp.g29.t1.f_finz;Target=f_finz 1 29;Target_start=0;
NC_007115.7	AUGUSTUS	protein_match	29853405	29853427	4.19	+	2	ID=pp.g29.t1.f_finz;Target=f_finz 29 36;Target_start=0;
NC_007115.7	AUGUSTUS	protein_match	29853530	29853685	9.48	+	0	ID=pp.g29.t1.f_znf;Target=f_znf 1 52;Target_start=70;
NC_007115.7	AUGUSTUS	interblock_region	29853428	29853529	.	+	0	ID=pp.g29.t1.iBR1
NC_007115.7	AUGUSTUS	interblock_region	29853686	29854285	.	+	0	ID=pp.g29.t1.iBR2
# end gene g29
# start gene g30
NC_007115.7	AUGUSTUS	gene	29868870	29884414	1	-	.	ID=g30
NC_007115.7	AUGUSTUS	transcript	29868870	29884414	.	-	.	ID=g30.t1;Parent=g30
NC_007115.7	AUGUSTUS	transcription_end_site	29868870	29868870	.	-	.	Parent=g30.t1
NC_007115.7	AUGUSTUS	exon	29868870	29868917	.	-	.	Parent=g30.t1
NC_007115.7	AUGUSTUS	stop_codon	29868889	29868891	.	-	0	Parent=g30.t1
NC_007115.7	AUGUSTUS	intron	29868918	29869008	.	-	.	Parent=g30.t1
NC_007115.7	AUGUSTUS	intron	29869816	29883867	.	-	.	Parent=g30.t1
NC_007115.7	AUGUSTUS	CDS	29868889	29868917	.	-	2	ID=g30.t1.cds;Parent=g30.t1
NC_007115.7	AUGUSTUS	CDS	29869009	29869815	.	-	2	ID=g30.t1.cds;Parent=g30.t1
NC_007115.7	AUGUSTUS	exon	29869009	29869815	.	-	.	Parent=g30.t1
NC_007115.7	AUGUSTUS	CDS	29883868	29883952	.	-	0	ID=g30.t1.cds;Parent=g30.t1
NC_007115.7	AUGUSTUS	exon	29883868	29884414	.	-	.	Parent=g30.t1
NC_007115.7	AUGUSTUS	start_codon	29883950	29883952	.	-	0	Parent=g30.t1
NC_007115.7	AUGUSTUS	transcription_start_site	29884414	29884414	.	-	.	Parent=g30.t1
NC_007115.7	AUGUSTUS	protein_match	29869535	29869690	8.69	-	0	ID=pp.g30.t1.f_znf;Target=f_znf 1 52;Target_start=70;
NC_007115.7	AUGUSTUS	protein_match	29869793	29869815	4.64	-	2	ID=pp.g30.t1.f_finz;Target=f_finz 29 36;Target_start=0;
NC_007115.7	AUGUSTUS	protein_match	29883868	29883952	13.6	-	0	ID=pp.g30.t1.f_finz;Target=f_finz 1 29;Target_start=0;
NC_007115.7	AUGUSTUS	interblock_region	29868889	29868917	.	-	2	ID=pp.g30.t1.iBR2
NC_007115.7	AUGUSTUS	interblock_region	29869009	29869534	.	-	0	ID=pp.g30.t1.iBR2
NC_007115.7	AUGUSTUS	interblock_region	29869691	29869792	.	-	0	ID=pp.g30.t1.iBR1
# end gene g30
# start gene g31
NC_007115.7	AUGUSTUS	gene	29884765	29893093	1	+	.	ID=g31
NC_007115.7	AUGUSTUS	transcript	29884765	29893093	.	+	.	ID=g31.t1;Parent=g31
NC_007115.7	AUGUSTUS	transcription_start_site	29884765	29884765	.	+	.	Parent=g31.t1
NC_007115.7	AUGUSTUS	exon	29884765	29884927	.	+	.	Parent=g31.t1
NC_007115.7	AUGUSTUS	exon	29885442	29885598	.	+	.	Parent=g31.t1
NC_007115.7	AUGUSTUS	start_codon	29885514	29885516	.	+	0	Parent=g31.t1
NC_007115.7	AUGUSTUS	intron	29885599	29891115	.	+	.	Parent=g31.t1
NC_007115.7	AUGUSTUS	CDS	29885514	29885598	.	+	0	ID=g31.t1.cds;Parent=g31.t1
NC_007115.7	AUGUSTUS	CDS	29891116	29892023	.	+	2	ID=g31.t1.cds;Parent=g31.t1
NC_007115.7	AUGUSTUS	exon	29891116	29893093	.	+	.	Parent=g31.t1
NC_007115.7	AUGUSTUS	stop_codon	29892021	29892023	.	+	0	Parent=g31.t1
NC_007115.7	AUGUSTUS	transcription_end_site	29893093	29893093	.	+	.	Parent=g31.t1
NC_007115.7	AUGUSTUS	protein_match	29885514	29885598	13	+	0	ID=pp.g31.t1.f_finz;Target=f_finz 1 29;Target_start=0;
NC_007115.7	AUGUSTUS	protein_match	29891116	29891138	9.09	+	2	ID=pp.g31.t1.f_finz;Target=f_finz 29 36;Target_start=0;
NC_007115.7	AUGUSTUS	protein_match	29891355	29891510	7.11	+	0	ID=pp.g31.t1.f_znf;Target=f_znf 1 52;Target_start=108;
NC_007115.7	AUGUSTUS	interblock_region	29891139	29891354	.	+	0	ID=pp.g31.t1.iBR1
NC_007115.7	AUGUSTUS	interblock_region	29891511	29892023	.	+	0	ID=pp.g31.t1.iBR2
# end gene g31
# start gene g33
NC_007115.7	AUGUSTUS	gene	29909735	29918519	1	+	.	ID=g33
NC_007115.7	AUGUSTUS	transcript	29909735	29918519	.	+	.	ID=g33.t1;Parent=g33
NC_007115.7	AUGUSTUS	transcription_start_site	29909735	29909735	.	+	.	Parent=g33.t1
NC_007115.7	AUGUSTUS	exon	29909735	29910562	.	+	.	Parent=g33.t1
NC_007115.7	AUGUSTUS	start_codon	29910478	29910480	.	+	0	Parent=g33.t1
NC_007115.7	AUGUSTUS	intron	29910563	29917411	.	+	.	Parent=g33.t1
NC_007115.7	AUGUSTUS	CDS	29910478	29910562	.	+	0	ID=g33.t1.cds;Parent=g33.t1
NC_007115.7	AUGUSTUS	CDS	29917412	29918364	.	+	2	ID=g33.t1.cds;Parent=g33.t1
NC_007115.7	AUGUSTUS	exon	29917412	29918519	.	+	.	Parent=g33.t1
NC_007115.7	AUGUSTUS	stop_codon	29918362	29918364	.	+	0	Parent=g33.t1
NC_007115.7	AUGUSTUS	transcription_end_site	29918519	29918519	.	+	.	Parent=g33.t1
NC_007115.7	AUGUSTUS	protein_match	29910478	29910562	14.5	+	0	ID=pp.g33.t1.f_finz;Target=f_finz 1 29;Target_start=0;
NC_007115.7	AUGUSTUS	protein_match	29917412	29917434	2.21	+	2	ID=pp.g33.t1.f_finz;Target=f_finz 29 36;Target_start=0;
NC_007115.7	AUGUSTUS	protein_match	29917525	29917680	8.18	+	0	ID=pp.g33.t1.f_znf;Target=f_znf 1 52;Target_start=66;
NC_007115.7	AUGUSTUS	interblock_region	29917435	29917524	.	+	0	ID=pp.g33.t1.iBR1
NC_007115.7	AUGUSTUS	interblock_region	29917681	29918364	.	+	0	ID=pp.g33.t1.iBR2
# end gene g33
# start gene g35
NC_007115.7	AUGUSTUS	gene	29966564	29978989	1	+	.	ID=g35
NC_007115.7	AUGUSTUS	transcript	29966564	29978989	.	+	.	ID=g35.t1;Parent=g35
NC_007115.7	AUGUSTUS	transcription_start_site	29966564	29966564	.	+	.	Parent=g35.t1
NC_007115.7	AUGUSTUS	exon	29966564	29967932	.	+	.	Parent=g35.t1
NC_007115.7	AUGUSTUS	start_codon	29967848	29967850	.	+	0	Parent=g35.t1
NC_007115.7	AUGUSTUS	intron	29967933	29976941	.	+	.	Parent=g35.t1
NC_007115.7	AUGUSTUS	CDS	29967848	29967932	.	+	0	ID=g35.t1.cds;Parent=g35.t1
NC_007115.7	AUGUSTUS	CDS	29976942	29978134	.	+	2	ID=g35.t1.cds;Parent=g35.t1
NC_007115.7	AUGUSTUS	exon	29976942	29978989	.	+	.	Parent=g35.t1
NC_007115.7	AUGUSTUS	stop_codon	29978132	29978134	.	+	0	Parent=g35.t1
NC_007115.7	AUGUSTUS	transcription_end_site	29978989	29978989	.	+	.	Parent=g35.t1
NC_007115.7	AUGUSTUS	protein_match	29967848	29967932	14.5	+	0	ID=pp.g35.t1.f_finz;Target=f_finz 1 29;Target_start=0;
NC_007115.7	AUGUSTUS	protein_match	29976942	29976964	3.96	+	2	ID=pp.g35.t1.f_finz;Target=f_finz 29 36;Target_start=0;
NC_007115.7	AUGUSTUS	protein_match	29977067	29977222	10	+	0	ID=pp.g35.t1.f_znf;Target=f_znf 1 52;Target_start=70;
NC_007115.7	AUGUSTUS	interblock_region	29976965	29977066	.	+	0	ID=pp.g35.t1.iBR1
NC_007115.7	AUGUSTUS	interblock_region	29977223	29978134	.	+	0	ID=pp.g35.t1.iBR2
# end gene g35
# start gene g36
NC_007115.7	AUGUSTUS	gene	30067483	30075391	1	-	.	ID=g36
NC_007115.7	AUGUSTUS	transcript	30067483	30075391	.	-	.	ID=g36.t1;Parent=g36
NC_007115.7	AUGUSTUS	transcription_end_site	30067483	30067483	.	-	.	Parent=g36.t1
NC_007115.7	AUGUSTUS	exon	30067483	30068909	.	-	.	Parent=g36.t1
NC_007115.7	AUGUSTUS	stop_codon	30067774	30067776	.	-	0	Parent=g36.t1
NC_007115.7	AUGUSTUS	intron	30068910	30074494	.	-	.	Parent=g36.t1
NC_007115.7	AUGUSTUS	CDS	30067774	30068909	.	-	2	ID=g36.t1.cds;Parent=g36.t1
NC_007115.7	AUGUSTUS	CDS	30074495	30074579	.	-	0	ID=g36.t1.cds;Parent=g36.t1
NC_007115.7	AUGUSTUS	exon	30074495	30075391	.	-	.	Parent=g36.t1
NC_007115.7	AUGUSTUS	start_codon	30074577	30074579	.	-	0	Parent=g36.t1
NC_007115.7	AUGUSTUS	transcription_start_site	30075391	30075391	.	-	.	Parent=g36.t1
NC_007115.7	AUGUSTUS	protein_match	30068461	30068616	9.02	-	0	ID=pp.g36.t1.f_znf;Target=f_znf 1 52;Target_start=126;
NC_007115.7	AUGUSTUS	protein_match	30068887	30068909	5.39	-	2	ID=pp.g36.t1.f_finz;Target=f_finz 29 36;Target_start=0;
NC_007115.7	AUGUSTUS	protein_match	30074495	30074579	14.5	-	0	ID=pp.g36.t1.f_finz;Target=f_finz 1 29;Target_start=0;
NC_007115.7	AUGUSTUS	interblock_region	30067774	30068460	.	-	0	ID=pp.g36.t1.iBR2
NC_007115.7	AUGUSTUS	interblock_region	30068617	30068886	.	-	0	ID=pp.g36.t1.iBR1
# end gene g36
# start gene g37
NC_007115.7	AUGUSTUS	gene	30091842	30097998	1	+	.	ID=g37
NC_007115.7	AUGUSTUS	transcript	30091842	30097998	.	+	.	ID=g37.t1;Parent=g37
NC_007115.7	AUGUSTUS	transcription_start_site	30091842	30091842	.	+	.	Parent=g37.t1
NC_007115.7	AUGUSTUS	exon	30091842	30091906	.	+	.	Parent=g37.t1
NC_007115.7	AUGUSTUS	exon	30092329	30092488	.	+	.	Parent=g37.t1
NC_007115.7	AUGUSTUS	start_codon	30092404	30092406	.	+	0	Parent=g37.t1
NC_007115.7	AUGUSTUS	intron	30092489	30097129	.	+	.	Parent=g37.t1
NC_007115.7	AUGUSTUS	CDS	30092404	30092488	.	+	0	ID=g37.t1.cds;Parent=g37.t1
NC_007115.7	AUGUSTUS	CDS	30097130	30097914	.	+	2	ID=g37.t1.cds;Parent=g37.t1
NC_007115.7	AUGUSTUS	exon	30097130	30097998	.	+	.	Parent=g37.t1
NC_007115.7	AUGUSTUS	stop_codon	30097912	30097914	.	+	0	Parent=g37.t1
NC_007115.7	AUGUSTUS	transcription_end_site	30097998	30097998	.	+	.	Parent=g37.t1
NC_007115.7	AUGUSTUS	protein_match	30092404	30092488	14.5	+	0	ID=pp.g37.t1.f_finz;Target=f_finz 1 29;Target_start=0;
NC_007115.7	AUGUSTUS	protein_match	30097130	30097152	3.79	+	2	ID=pp.g37.t1.f_finz;Target=f_finz 29 36;Target_start=0;
NC_007115.7	AUGUSTUS	protein_match	30097339	30097494	7.33	+	0	ID=pp.g37.t1.f_znf;Target=f_znf 1 52;Target_start=98;
NC_007115.7	AUGUSTUS	interblock_region	30097153	30097338	.	+	0	ID=pp.g37.t1.iBR1
NC_007115.7	AUGUSTUS	interblock_region	30097495	30097914	.	+	0	ID=pp.g37.t1.iBR2
# end gene g37
# start gene g38
NC_007115.7	AUGUSTUS	gene	30258049	30269147	1	-	.	ID=g38
NC_007115.7	AUGUSTUS	transcript	30258049	30269147	.	-	.	ID=g38.t1;Parent=g38
NC_007115.7	AUGUSTUS	transcription_end_site	30258049	30258049	.	-	.	Parent=g38.t1
NC_007115.7	AUGUSTUS	exon	30258049	30258215	.	-	.	Parent=g38.t1
NC_007115.7	AUGUSTUS	exon	30261732	30263453	.	-	.	Parent=g38.t1
NC_007115.7	AUGUSTUS	stop_codon	30262501	30262503	.	-	0	Parent=g38.t1
NC_007115.7	AUGUSTUS	intron	30263454	30268830	.	-	.	Parent=g38.t1
NC_007115.7	AUGUSTUS	CDS	30262501	30263453	.	-	2	ID=g38.t1.cds;Parent=g38.t1
NC_007115.7	AUGUSTUS	CDS	30268831	30268915	.	-	0	ID=g38.t1.cds;Parent=g38.t1
NC_007115.7	AUGUSTUS	exon	30268831	30269147	.	-	.	Parent=g38.t1
NC_007115.7	AUGUSTUS	start_codon	30268913	30268915	.	-	0	Parent=g38.t1
NC_007115.7	AUGUSTUS	transcription_start_site	30269147	30269147	.	-	.	Parent=g38.t1
NC_007115.7	AUGUSTUS	protein_match	30262921	30263076	9.2	-	0	ID=pp.g38.t1.f_znf;Target=f_znf 1 52;Target_start=154;
NC_007115.7	AUGUSTUS	protein_match	30263431	30263453	2.28	-	2	ID=pp.g38.t1.f_finz;Target=f_finz 29 36;Target_start=0;
NC_007115.7	AUGUSTUS	protein_match	30268831	30268915	12.9	-	0	ID=pp.g38.t1.f_finz;Target=f_finz 1 29;Target_start=0;
NC_007115.7	AUGUSTUS	interblock_region	30262501	30262920	.	-	0	ID=pp.g38.t1.iBR2
NC_007115.7	AUGUSTUS	interblock_region	30263077	30263430	.	-	0	ID=pp.g38.t1.iBR1
# end gene g38
# start gene g39
NC_007115.7	AUGUSTUS	gene	30274097	30294017	1	-	.	ID=g39
NC_007115.7	AUGUSTUS	transcript	30274097	30294017	.	-	.	ID=g39.t1;Parent=g39
NC_007115.7	AUGUSTUS	transcription_end_site	30274097	30274097	.	-	.	Parent=g39.t1
NC_007115.7	AUGUSTUS	exon	30274097	30275459	.	-	.	Parent=g39.t1
NC_007115.7	AUGUSTUS	exon	30275538	30277628	.	-	.	Parent=g39.t1
NC_007115.7	AUGUSTUS	stop_codon	30276628	30276630	.	-	0	Parent=g39.t1
NC_007115.7	AUGUSTUS	intron	30277629	30293316	.	-	.	Parent=g39.t1
NC_007115.7	AUGUSTUS	CDS	30276628	30277628	.	-	2	ID=g39.t1.cds;Parent=g39.t1
NC_007115.7	AUGUSTUS	CDS	30293317	30293401	.	-	0	ID=g39.t1.cds;Parent=g39.t1
NC_007115.7	AUGUSTUS	exon	30293317	30294017	.	-	.	Parent=g39.t1
NC_007115.7	AUGUSTUS	start_codon	30293399	30293401	.	-	0	Parent=g39.t1
NC_007115.7	AUGUSTUS	transcription_start_site	30294017	30294017	.	-	.	Parent=g39.t1
NC_007115.7	AUGUSTUS	protein_match	30277132	30277287	7.37	-	0	ID=pp.g39.t1.f_znf;Target=f_znf 1 52;Target_start=142;
NC_007115.7	AUGUSTUS	protein_match	30277606	30277628	9.09	-	2	ID=pp.g39.t1.f_finz;Target=f_finz 29 36;Target_start=0;
NC_007115.7	AUGUSTUS	protein_match	30293317	30293401	12.6	-	0	ID=pp.g39.t1.f_finz;Target=f_finz 1 29;Target_start=0;
NC_007115.7	AUGUSTUS	interblock_region	30276628	30277131	.	-	0	ID=pp.g39.t1.iBR2
NC_007115.7	AUGUSTUS	interblock_region	30277288	30277605	.	-	0	ID=pp.g39.t1.iBR1
# end gene g39
# start gene g40
NC_007115.7	AUGUSTUS	gene	30338694	30350072	1	-	.	ID=g40
NC_007115.7	AUGUSTUS	transcript	30338694	30350072	.	-	.	ID=g40.t1;Parent=g40
NC_007115.7	AUGUSTUS	transcription_end_site	30338694	30338694	.	-	.	Parent=g40.t1
NC_007115.7	AUGUSTUS	exon	30338694	30340938	.	-	.	Parent=g40.t1
NC_007115.7	AUGUSTUS	stop_codon	30340219	30340221	.	-	0	Parent=g40.t1
NC_007115.7	AUGUSTUS	intron	30340939	30341056	.	-	.	Parent=g40.t1
NC_007115.7	AUGUSTUS	intron	30341101	30348675	.	-	.	Parent=g40.t1
NC_007115.7	AUGUSTUS	CDS	30340219	30340938	.	-	0	ID=g40.t1.cds;Parent=g40.t1
NC_007115.7	AUGUSTUS	CDS	30341057	30341100	.	-	2	ID=g40.t1.cds;Parent=g40.t1
NC_007115.7	AUGUSTUS	exon	30341057	30341100	.	-	.	Parent=g40.t1
NC_007115.7	AUGUSTUS	CDS	30348676	30348760	.	-	0	ID=g40.t1.cds;Parent=g40.t1
NC_007115.7	AUGUSTUS	exon	30348676	30350072	.	-	.	Parent=g40.t1
NC_007115.7	AUGUSTUS	start_codon	30348758	30348760	.	-	0	Parent=g40.t1
NC_007115.7	AUGUSTUS	transcription_start_site	30350072	30350072	.	-	.	Parent=g40.t1
NC_007115.7	AUGUSTUS	protein_match	30340567	30340722	8.76	-	0	ID=pp.g40.t1.f_znf;Target=f_znf 1 52;Target_start=115;
NC_007115.7	AUGUSTUS	protein_match	30341078	30341100	2.31	-	2	ID=pp.g40.t1.f_finz;Target=f_finz 29 36;Target_start=0;
NC_007115.7	AUGUSTUS	protein_match	30348676	30348760	12.5	-	0	ID=pp.g40.t1.f_finz;Target=f_finz 1 29;Target_start=0;
NC_007115.7	AUGUSTUS	interblock_region	30340219	30340566	.	-	0	ID=pp.g40.t1.iBR2
NC_007115.7	AUGUSTUS	interblock_region	30340723	30340938	.	-	0	ID=pp.g40.t1.iBR1
NC_007115.7	AUGUSTUS	interblock_region	30341057	30341077	.	-	0	ID=pp.g40.t1.iBR1
# end gene g40
# start gene g41
NC_007115.7	AUGUSTUS	gene	30353699	30362412	1	-	.	ID=g41
NC_007115.7	AUGUSTUS	transcript	30353699	30362412	.	-	.	ID=g41.t1;Parent=g41
NC_007115.7	AUGUSTUS	transcription_end_site	30353699	30353699	.	-	.	Parent=g41.t1
NC_007115.7	AUGUSTUS	exon	30353699	30355265	.	-	.	Parent=g41.t1
NC_007115.7	AUGUSTUS	stop_codon	30354484	30354486	.	-	0	Parent=g41.t1
NC_007115.7	AUGUSTUS	intron	30355266	30362193	.	-	.	Parent=g41.t1
NC_007115.7	AUGUSTUS	CDS	30354484	30355265	.	-	2	ID=g41.t1.cds;Parent=g41.t1
NC_007115.7	AUGUSTUS	CDS	30362194	30362278	.	-	0	ID=g41.t1.cds;Parent=g41.t1
NC_007115.7	AUGUSTUS	exon	30362194	30362412	.	-	.	Parent=g41.t1
NC_007115.7	AUGUSTUS	start_codon	30362276	30362278	.	-	0	Parent=g41.t1
NC_007115.7	AUGUSTUS	transcription_start_site	30362412	30362412	.	-	.	Parent=g41.t1
NC_007115.7	AUGUSTUS	protein_match	30354733	30354888	8.54	-	0	ID=pp.g41.t1.f_znf;Target=f_znf 1 52;Target_start=154;
NC_007115.7	AUGUSTUS	protein_match	30355243	30355265	6.44	-	2	ID=pp.g41.t1.f_finz;Target=f_finz 29 36;Target_start=0;
NC_007115.7	AUGUSTUS	protein_match	30362194	30362278	14.5	-	0	ID=pp.g41.t1.f_finz;Target=f_finz 1 29;Target_start=0;
NC_007115.7	AUGUSTUS	interblock_region	30354484	30354732	.	-	0	ID=pp.g41.t1.iBR2
NC_007115.7	AUGUSTUS	interblock_region	30354889	30355242	.	-	0	ID=pp.g41.t1.iBR1
# end gene g41
# start gene g42
NC_007115.7	AUGUSTUS	gene	30364603	30375746	1	+	.	ID=g42
NC_007115.7	AUGUSTUS	transcript	30364603	30375746	.	+	.	ID=g42.t1;Parent=g42
NC_007115.7	AUGUSTUS	transcription_start_site	30364603	30364603	.	+	.	Parent=g42.t1
NC_007115.7	AUGUSTUS	exon	30364603	30364832	.	+	.	Parent=g42.t1
NC_007115.7	AUGUSTUS	start_codon	30364748	30364750	.	+	0	Parent=g42.t1
NC_007115.7	AUGUSTUS	intron	30364833	30373325	.	+	.	Parent=g42.t1
NC_007115.7	AUGUSTUS	CDS	30364748	30364832	.	+	0	ID=g42.t1.cds;Parent=g42.t1
NC_007115.7	AUGUSTUS	CDS	30373326	30373987	.	+	2	ID=g42.t1.cds;Parent=g42.t1
NC_007115.7	AUGUSTUS	exon	30373326	30375746	.	+	.	Parent=g42.t1
NC_007115.7	AUGUSTUS	stop_codon	30373985	30373987	.	+	0	Parent=g42.t1
NC_007115.7	AUGUSTUS	transcription_end_site	30375746	30375746	.	+	.	Parent=g42.t1
NC_007115.7	AUGUSTUS	protein_match	30364748	30364832	14.5	+	0	ID=pp.g42.t1.f_finz;Target=f_finz 1 29;Target_start=0;
NC_007115.7	AUGUSTUS	protein_match	30373326	30373348	6.44	+	2	ID=pp.g42.t1.f_finz;Target=f_finz 29 36;Target_start=0;
NC_007115.7	AUGUSTUS	protein_match	30373619	30373774	8.93	+	0	ID=pp.g42.t1.f_znf;Target=f_znf 1 52;Target_start=126;
NC_007115.7	AUGUSTUS	interblock_region	30373349	30373618	.	+	0	ID=pp.g42.t1.iBR1
NC_007115.7	AUGUSTUS	interblock_region	30373775	30373987	.	+	0	ID=pp.g42.t1.iBR2
# end gene g42
# start gene g43
NC_007115.7	AUGUSTUS	gene	30409478	30422670	1	-	.	ID=g43
NC_007115.7	AUGUSTUS	transcript	30409478	30422670	.	-	.	ID=g43.t1;Parent=g43
NC_007115.7	AUGUSTUS	transcription_end_site	30409478	30409478	.	-	.	Parent=g43.t1
NC_007115.7	AUGUSTUS	exon	30409478	30410604	.	-	.	Parent=g43.t1
NC_007115.7	AUGUSTUS	stop_codon	30409751	30409753	.	-	0	Parent=g43.t1
NC_007115.7	AUGUSTUS	intron	30410605	30421583	.	-	.	Parent=g43.t1
NC_007115.7	AUGUSTUS	CDS	30409751	30410604	.	-	2	ID=g43.t1.cds;Parent=g43.t1
NC_007115.7	AUGUSTUS	CDS	30421584	30421668	.	-	0	ID=g43.t1.cds;Parent=g43.t1
NC_007115.7	AUGUSTUS	exon	30421584	30422670	.	-	.	Parent=g43.t1
NC_007115.7	AUGUSTUS	start_codon	30421666	30421668	.	-	0	Parent=g43.t1
NC_007115.7	AUGUSTUS	transcription_start_site	30422670	30422670	.	-	.	Parent=g43.t1
NC_007115.7	AUGUSTUS	protein_match	30409988	30410143	8.5	-	0	ID=pp.g43.t1.f_znf;Target=f_znf 1 52;Target_start=182;
NC_007115.7	AUGUSTUS	protein_match	30410582	30410604	4.64	-	2	ID=pp.g43.t1.f_finz;Target=f_finz 29 36;Target_start=0;
NC_007115.7	AUGUSTUS	protein_match	30421584	30421668	14.5	-	0	ID=pp.g43.t1.f_finz;Target=f_finz 1 29;Target_start=0;
NC_007115.7	AUGUSTUS	interblock_region	30409751	30409987	.	-	0	ID=pp.g43.t1.iBR2
NC_007115.7	AUGUSTUS	interblock_region	30410144	30410581	.	-	0	ID=pp.g43.t1.iBR1
# end gene g43
# start gene g44
NC_007115.7	AUGUSTUS	gene	30422946	30445250	1	-	.	ID=g44
NC_007115.7	AUGUSTUS	transcript	30422946	30445250	.	-	.	ID=g44.t1;Parent=g44
NC_007115.7	AUGUSTUS	transcription_end_site	30422946	30422946	.	-	.	Parent=g44.t1
NC_007115.7	AUGUSTUS	exon	30422946	30423325	.	-	.	Parent=g44.t1
NC_007115.7	AUGUSTUS	exon	30429428	30430293	.	-	.	Parent=g44.t1
NC_007115.7	AUGUSTUS	stop_codon	30429581	30429583	.	-	0	Parent=g44.t1
NC_007115.7	AUGUSTUS	intron	30430294	30439966	.	-	.	Parent=g44.t1
NC_007115.7	AUGUSTUS	CDS	30429581	30430293	.	-	2	ID=g44.t1.cds;Parent=g44.t1
NC_007115.7	AUGUSTUS	CDS	30439967	30440051	.	-	0	ID=g44.t1.cds;Parent=g44.t1
NC_007115.7	AUGUSTUS	exon	30439967	30440116	.	-	.	Parent=g44.t1
NC_007115.7	AUGUSTUS	start_codon	30440049	30440051	.	-	0	Parent=g44.t1
NC_007115.7	AUGUSTUS	exon	30443417	30444270	.	-	.	Parent=g44.t1
NC_007115.7	AUGUSTUS	exon	30445153	30445250	.	-	.	Parent=g44.t1
NC_007115.7	AUGUSTUS	transcription_start_site	30445250	30445250	.	-	.	Parent=g44.t1
NC_007115.7	AUGUSTUS	protein_match	30429929	30430084	8.83	-	0	ID=pp.g44.t1.f_znf;Target=f_znf 1 52;Target_start=98;
NC_007115.7	AUGUSTUS	protein_match	30430271	30430293	4.96	-	2	ID=pp.g44.t1.f_finz;Target=f_finz 29 36;Target_start=0;
NC_007115.7	AUGUSTUS	protein_match	30439967	30440051	14.5	-	0	ID=pp.g44.t1.f_finz;Target=f_finz 1 29;Target_start=0;
NC_007115.7	AUGUSTUS	interblock_region	30429581	30429928	.	-	0	ID=pp.g44.t1.iBR2
NC_007115.7	AUGUSTUS	interblock_region	30430085	30430270	.	-	0	ID=pp.g44.t1.iBR1
# end gene g44
# start gene g45
NC_007115.7	AUGUSTUS	gene	30454441	30460764	1	+	.	ID=g45
NC_007115.7	AUGUSTUS	transcript	30454441	30460764	.	+	.	ID=g45.t1;Parent=g45
NC_007115.7	AUGUSTUS	transcription_start_site	30454441	30454441	.	+	.	Parent=g45.t1
NC_007115.7	AUGUSTUS	exon	30454441	30455024	.	+	.	Parent=g45.t1
NC_007115.7	AUGUSTUS	start_codon	30454940	30454942	.	+	0	Parent=g45.t1
NC_007115.7	AUGUSTUS	intron	30455025	30459184	.	+	.	Parent=g45.t1
NC_007115.7	AUGUSTUS	CDS	30454940	30455024	.	+	0	ID=g45.t1.cds;Parent=g45.t1
NC_007115.7	AUGUSTUS	CDS	30459185	30460248	.	+	2	ID=g45.t1.cds;Parent=g45.t1
NC_007115.7	AUGUSTUS	exon	30459185	30460764	.	+	.	Parent=g45.t1
NC_007115.7	AUGUSTUS	stop_codon	30460246	30460248	.	+	0	Parent=g45.t1
NC_007115.7	AUGUSTUS	transcription_end_site	30460764	30460764	.	+	.	Parent=g45.t1
NC_007115.7	AUGUSTUS	protein_match	30454940	30455024	14.5	+	0	ID=pp.g45.t1.f_finz;Target=f_finz 1 29;Target_start=0;
NC_007115.7	AUGUSTUS	protein_match	30459185	30459207	8.15	+	2	ID=pp.g45.t1.f_finz;Target=f_finz 29 36;Target_start=0;
NC_007115.7	AUGUSTUS	protein_match	30459592	30459747	8.38	+	0	ID=pp.g45.t1.f_znf;Target=f_znf 1 52;Target_start=164;
NC_007115.7	AUGUSTUS	interblock_region	30459208	30459591	.	+	0	ID=pp.g45.t1.iBR1
NC_007115.7	AUGUSTUS	interblock_region	30459748	30460248	.	+	0	ID=pp.g45.t1.iBR2
# end gene g45
# start gene g46
NC_007115.7	AUGUSTUS	gene	30521239	30528914	1	-	.	ID=g46
NC_007115.7	AUGUSTUS	transcript	30521239	30528914	.	-	.	ID=g46.t1;Parent=g46
NC_007115.7	AUGUSTUS	transcription_end_site	30521239	30521239	.	-	.	Parent=g46.t1
NC_007115.7	AUGUSTUS	exon	30521239	30523033	.	-	.	Parent=g46.t1
NC_007115.7	AUGUSTUS	stop_codon	30521859	30521861	.	-	0	Parent=g46.t1
NC_007115.7	AUGUSTUS	intron	30523034	30527457	.	-	.	Parent=g46.t1
NC_007115.7	AUGUSTUS	CDS	30521859	30523033	.	-	2	ID=g46.t1.cds;Parent=g46.t1
NC_007115.7	AUGUSTUS	CDS	30527458	30527542	.	-	0	ID=g46.t1.cds;Parent=g46.t1
NC_007115.7	AUGUSTUS	exon	30527458	30528914	.	-	.	Parent=g46.t1
NC_007115.7	AUGUSTUS	start_codon	30527540	30527542	.	-	0	Parent=g46.t1
NC_007115.7	AUGUSTUS	transcription_start_site	30528914	30528914	.	-	.	Parent=g46.t1
NC_007115.7	AUGUSTUS	protein_match	30522540	30522695	10.4	-	0	ID=pp.g46.t1.f_znf;Target=f_znf 1 52;Target_start=141;
NC_007115.7	AUGUSTUS	protein_match	30523011	30523033	4.45	-	2	ID=pp.g46.t1.f_finz;Target=f_finz 29 36;Target_start=0;
NC_007115.7	AUGUSTUS	protein_match	30527458	30527542	13.5	-	0	ID=pp.g46.t1.f_finz;Target=f_finz 1 29;Target_start=0;
NC_007115.7	AUGUSTUS	interblock_region	30521859	30522539	.	-	0	ID=pp.g46.t1.iBR2
NC_007115.7	AUGUSTUS	interblock_region	30522696	30523010	.	-	0	ID=pp.g46.t1.iBR1
# end gene g46
# start gene g47
NC_007115.7	AUGUSTUS	gene	30592795	30598299	1	+	.	ID=g47
NC_007115.7	AUGUSTUS	transcript	30592795	30598299	.	+	.	ID=g47.t1;Parent=g47
NC_007115.7	AUGUSTUS	transcription_start_site	30592795	30592795	.	+	.	Parent=g47.t1
NC_007115.7	AUGUSTUS	exon	30592795	30592893	.	+	.	Parent=g47.t1
NC_007115.7	AUGUSTUS	start_codon	30592809	30592811	.	+	0	Parent=g47.t1
NC_007115.7	AUGUSTUS	intron	30592894	30597130	.	+	.	Parent=g47.t1
NC_007115.7	AUGUSTUS	CDS	30592809	30592893	.	+	0	ID=g47.t1.cds;Parent=g47.t1
NC_007115.7	AUGUSTUS	CDS	30597131	30598095	.	+	2	ID=g47.t1.cds;Parent=g47.t1
NC_007115.7	AUGUSTUS	exon	30597131	30598299	.	+	.	Parent=g47.t1
NC_007115.7	AUGUSTUS	stop_codon	30598093	30598095	.	+	0	Parent=g47.t1
NC_007115.7	AUGUSTUS	transcription_end_site	30598299	30598299	.	+	.	Parent=g47.t1
NC_007115.7	AUGUSTUS	protein_match	30592809	30592893	14.5	+	0	ID=pp.g47.t1.f_finz;Target=f_finz 1 29;Target_start=0;
NC_007115.7	AUGUSTUS	protein_match	30597131	30597153	6.44	+	2	ID=pp.g47.t1.f_finz;Target=f_finz 29 36;Target_start=0;
NC_007115.7	AUGUSTUS	protein_match	30597592	30597747	8.33	+	0	ID=pp.g47.t1.f_znf;Target=f_znf 1 52;Target_start=182;
NC_007115.7	AUGUSTUS	interblock_region	30597154	30597591	.	+	0	ID=pp.g47.t1.iBR1
NC_007115.7	AUGUSTUS	interblock_region	30597748	30598095	.	+	0	ID=pp.g47.t1.iBR2
# end gene g47
# start gene g48
NC_007115.7	AUGUSTUS	gene	30609227	30619854	1	-	.	ID=g48
NC_007115.7	AUGUSTUS	transcript	30609227	30619854	.	-	.	ID=g48.t1;Parent=g48
NC_007115.7	AUGUSTUS	transcription_end_site	30609227	30609227	.	-	.	Parent=g48.t1
NC_007115.7	AUGUSTUS	exon	30609227	30609634	.	-	.	Parent=g48.t1
NC_007115.7	AUGUSTUS	exon	30613884	30614951	.	-	.	Parent=g48.t1
NC_007115.7	AUGUSTUS	stop_codon	30613984	30613986	.	-	0	Parent=g48.t1
NC_007115.7	AUGUSTUS	intron	30614952	30619222	.	-	.	Parent=g48.t1
NC_007115.7	AUGUSTUS	CDS	30613984	30614951	.	-	2	ID=g48.t1.cds;Parent=g48.t1
NC_007115.7	AUGUSTUS	CDS	30619223	30619307	.	-	0	ID=g48.t1.cds;Parent=g48.t1
NC_007115.7	AUGUSTUS	exon	30619223	30619854	.	-	.	Parent=g48.t1
NC_007115.7	AUGUSTUS	start_codon	30619305	30619307	.	-	0	Parent=g48.t1
NC_007115.7	AUGUSTUS	transcription_start_site	30619854	30619854	.	-	.	Parent=g48.t1
NC_007115.7	AUGUSTUS	protein_match	30614668	30614823	8.39	-	0	ID=pp.g48.t1.f_znf;Target=f_znf 1 52;Target_start=71;
NC_007115.7	AUGUSTUS	protein_match	30614929	30614951	5.27	-	2	ID=pp.g48.t1.f_finz;Target=f_finz 29 36;Target_start=0;
NC_007115.7	AUGUSTUS	protein_match	30619223	30619307	8.76	-	0	ID=pp.g48.t1.f_finz;Target=f_finz 1 29;Target_start=0;
NC_007115.7	AUGUSTUS	interblock_region	30613984	30614667	.	-	0	ID=pp.g48.t1.iBR2
NC_007115.7	AUGUSTUS	interblock_region	30614824	30614928	.	-	0	ID=pp.g48.t1.iBR1
# end gene g48
# start gene g49
NC_007115.7	AUGUSTUS	gene	30624795	30647599	1	+	.	ID=g49
NC_007115.7	AUGUSTUS	transcript	30624795	30647599	.	+	.	ID=g49.t1;Parent=g49
NC_007115.7	AUGUSTUS	transcription_start_site	30624795	30624795	.	+	.	Parent=g49.t1
NC_007115.7	AUGUSTUS	exon	30624795	30626092	.	+	.	Parent=g49.t1
NC_007115.7	AUGUSTUS	start_codon	30626008	30626010	.	+	0	Parent=g49.t1
NC_007115.7	AUGUSTUS	intron	30626093	30645820	.	+	.	Parent=g49.t1
NC_007115.7	AUGUSTUS	CDS	30626008	30626092	.	+	0	ID=g49.t1.cds;Parent=g49.t1
NC_007115.7	AUGUSTUS	CDS	30645821	30646803	.	+	2	ID=g49.t1.cds;Parent=g49.t1
NC_007115.7	AUGUSTUS	exon	30645821	30647599	.	+	.	Parent=g49.t1
NC_007115.7	AUGUSTUS	stop_codon	30646801	30646803	.	+	0	Parent=g49.t1
NC_007115.7	AUGUSTUS	transcription_end_site	30647599	30647599	.	+	.	Parent=g49.t1
NC_007115.7	AUGUSTUS	protein_match	30626008	30626092	14.5	+	0	ID=pp.g49.t1.f_finz;Target=f_finz 1 29;Target_start=0;
NC_007115.7	AUGUSTUS	protein_match	30645821	30645843	9.09	+	2	ID=pp.g49.t1.f_finz;Target=f_finz 29 36;Target_start=0;
NC_007115.7	AUGUSTUS	protein_match	30646138	30646293	6.87	+	0	ID=pp.g49.t1.f_znf;Target=f_znf 1 52;Target_start=134;
NC_007115.7	AUGUSTUS	interblock_region	30645844	30646137	.	+	0	ID=pp.g49.t1.iBR1
NC_007115.7	AUGUSTUS	interblock_region	30646294	30646803	.	+	0	ID=pp.g49.t1.iBR2
# end gene g49
# start gene g50
NC_007115.7	AUGUSTUS	gene	30706660	30712862	1	-	.	ID=g50
NC_007115.7	AUGUSTUS	transcript	30706660	30712862	.	-	.	ID=g50.t1;Parent=g50
NC_007115.7	AUGUSTUS	transcription_end_site	30706660	30706660	.	-	.	Parent=g50.t1
NC_007115.7	AUGUSTUS	exon	30706660	30707866	.	-	.	Parent=g50.t1
NC_007115.7	AUGUSTUS	stop_codon	30707298	30707300	.	-	0	Parent=g50.t1
NC_007115.7	AUGUSTUS	intron	30707867	30712075	.	-	.	Parent=g50.t1
NC_007115.7	AUGUSTUS	CDS	30707298	30707866	.	-	2	ID=g50.t1.cds;Parent=g50.t1
NC_007115.7	AUGUSTUS	CDS	30712076	30712160	.	-	0	ID=g50.t1.cds;Parent=g50.t1
NC_007115.7	AUGUSTUS	exon	30712076	30712862	.	-	.	Parent=g50.t1
NC_007115.7	AUGUSTUS	start_codon	30712158	30712160	.	-	0	Parent=g50.t1
NC_007115.7	AUGUSTUS	transcription_start_site	30712862	30712862	.	-	.	Parent=g50.t1
NC_007115.7	AUGUSTUS	protein_match	30707586	30707741	9.23	-	0	ID=pp.g50.t1.f_znf;Target=f_znf 1 52;Target_start=70;
NC_007115.7	AUGUSTUS	protein_match	30707844	30707866	7.2	-	2	ID=pp.g50.t1.f_finz;Target=f_finz 29 36;Target_start=0;
NC_007115.7	AUGUSTUS	protein_match	30712076	30712160	13.1	-	0	ID=pp.g50.t1.f_finz;Target=f_finz 1 29;Target_start=0;
NC_007115.7	AUGUSTUS	interblock_region	30707298	30707585	.	-	0	ID=pp.g50.t1.iBR2
NC_007115.7	AUGUSTUS	interblock_region	30707742	30707843	.	-	0	ID=pp.g50.t1.iBR1
# end gene g50
# start gene g51
NC_007115.7	AUGUSTUS	gene	30717603	30724237	1	+	.	ID=g51
NC_007115.7	AUGUSTUS	transcript	30717603	30724237	.	+	.	ID=g51.t1;Parent=g51
NC_007115.7	AUGUSTUS	transcription_start_site	30717603	30717603	.	+	.	Parent=g51.t1
NC_007115.7	AUGUSTUS	exon	30717603	30719081	.	+	.	Parent=g51.t1
NC_007115.7	AUGUSTUS	start_codon	30718997	30718999	.	+	0	Parent=g51.t1
NC_007115.7	AUGUSTUS	intron	30719082	30723187	.	+	.	Parent=g51.t1
NC_007115.7	AUGUSTUS	CDS	30718997	30719081	.	+	0	ID=g51.t1.cds;Parent=g51.t1
NC_007115.7	AUGUSTUS	CDS	30723188	30723759	.	+	2	ID=g51.t1.cds;Parent=g51.t1
NC_007115.7	AUGUSTUS	exon	30723188	30724237	.	+	.	Parent=g51.t1
NC_007115.7	AUGUSTUS	stop_codon	30723757	30723759	.	+	0	Parent=g51.t1
NC_007115.7	AUGUSTUS	transcription_end_site	30724237	30724237	.	+	.	Parent=g51.t1
NC_007115.7	AUGUSTUS	protein_match	30718997	30719081	12.2	+	0	ID=pp.g51.t1.f_finz;Target=f_finz 1 29;Target_start=0;
NC_007115.7	AUGUSTUS	protein_match	30723188	30723210	6.44	+	2	ID=pp.g51.t1.f_finz;Target=f_finz 29 36;Target_start=0;
NC_007115.7	AUGUSTUS	protein_match	30723343	30723498	7.62	+	0	ID=pp.g51.t1.f_znf;Target=f_znf 1 52;Target_start=80;
NC_007115.7	AUGUSTUS	interblock_region	30723211	30723342	.	+	0	ID=pp.g51.t1.iBR1
NC_007115.7	AUGUSTUS	interblock_region	30723499	30723759	.	+	0	ID=pp.g51.t1.iBR2
# end gene g51
# start gene g52
NC_007115.7	AUGUSTUS	gene	30863850	30875913	1	+	.	ID=g52
NC_007115.7	AUGUSTUS	transcript	30863850	30875913	.	+	.	ID=g52.t1;Parent=g52
NC_007115.7	AUGUSTUS	transcription_start_site	30863850	30863850	.	+	.	Parent=g52.t1
NC_007115.7	AUGUSTUS	exon	30863850	30864047	.	+	.	Parent=g52.t1
NC_007115.7	AUGUSTUS	start_codon	30863963	30863965	.	+	0	Parent=g52.t1
NC_007115.7	AUGUSTUS	intron	30864048	30873079	.	+	.	Parent=g52.t1
NC_007115.7	AUGUSTUS	CDS	30863963	30864047	.	+	0	ID=g52.t1.cds;Parent=g52.t1
NC_007115.7	AUGUSTUS	CDS	30873080	30873960	.	+	2	ID=g52.t1.cds;Parent=g52.t1
NC_007115.7	AUGUSTUS	exon	30873080	30875913	.	+	.	Parent=g52.t1
NC_007115.7	AUGUSTUS	stop_codon	30873958	30873960	.	+	0	Parent=g52.t1
NC_007115.7	AUGUSTUS	transcription_end_site	30875913	30875913	.	+	.	Parent=g52.t1
NC_007115.7	AUGUSTUS	protein_match	30863963	30864047	10.8	+	0	ID=pp.g52.t1.f_finz;Target=f_finz 1 29;Target_start=0;
NC_007115.7	AUGUSTUS	protein_match	30873080	30873102	3.56	+	2	ID=pp.g52.t1.f_finz;Target=f_finz 29 36;Target_start=0;
NC_007115.7	AUGUSTUS	protein_match	30873205	30873360	8.58	+	0	ID=pp.g52.t1.f_znf;Target=f_znf 1 52;Target_start=70;
NC_007115.7	AUGUSTUS	interblock_region	30873103	30873204	.	+	0	ID=pp.g52.t1.iBR1
NC_007115.7	AUGUSTUS	interblock_region	30873361	30873960	.	+	0	ID=pp.g52.t1.iBR2
# end gene g52
# start gene g53
NC_007115.7	AUGUSTUS	gene	30924147	30931459	1	-	.	ID=g53
NC_007115.7	AUGUSTUS	transcript	30924147	30931459	.	-	.	ID=g53.t1;Parent=g53
NC_007115.7	AUGUSTUS	transcription_end_site	30924147	30924147	.	-	.	Parent=g53.t1
NC_007115.7	AUGUSTUS	exon	30924147	30926174	.	-	.	Parent=g53.t1
NC_007115.7	AUGUSTUS	stop_codon	30925201	30925203	.	-	0	Parent=g53.t1
NC_007115.7	AUGUSTUS	intron	30926175	30930012	.	-	.	Parent=g53.t1
NC_007115.7	AUGUSTUS	CDS	30925201	30926174	.	-	2	ID=g53.t1.cds;Parent=g53.t1
NC_007115.7	AUGUSTUS	CDS	30930013	30930097	.	-	0	ID=g53.t1.cds;Parent=g53.t1
NC_007115.7	AUGUSTUS	exon	30930013	30931459	.	-	.	Parent=g53.t1
NC_007115.7	AUGUSTUS	start_codon	30930095	30930097	.	-	0	Parent=g53.t1
NC_007115.7	AUGUSTUS	transcription_start_site	30931459	30931459	.	-	.	Parent=g53.t1
NC_007115.7	AUGUSTUS	protein_match	30925810	30925965	10.6	-	0	ID=pp.g53.t1.f_znf;Target=f_znf 1 52;Target_start=98;
NC_007115.7	AUGUSTUS	protein_match	30926152	30926174	4.51	-	2	ID=pp.g53.t1.f_finz;Target=f_finz 29 36;Target_start=0;
NC_007115.7	AUGUSTUS	protein_match	30930013	30930097	14.5	-	0	ID=pp.g53.t1.f_finz;Target=f_finz 1 29;Target_start=0;
NC_007115.7	AUGUSTUS	interblock_region	30925201	30925809	.	-	0	ID=pp.g53.t1.iBR2
NC_007115.7	AUGUSTUS	interblock_region	30925966	30926151	.	-	0	ID=pp.g53.t1.iBR1
# end gene g53
# start gene g54
NC_007115.7	AUGUSTUS	gene	31075944	31084916	1	-	.	ID=g54
NC_007115.7	AUGUSTUS	transcript	31075944	31084916	.	-	.	ID=g54.t1;Parent=g54
NC_007115.7	AUGUSTUS	transcription_end_site	31075944	31075944	.	-	.	Parent=g54.t1
NC_007115.7	AUGUSTUS	exon	31075944	31077187	.	-	.	Parent=g54.t1
NC_007115.7	AUGUSTUS	stop_codon	31076391	31076393	.	-	0	Parent=g54.t1
NC_007115.7	AUGUSTUS	intron	31077188	31083469	.	-	.	Parent=g54.t1
NC_007115.7	AUGUSTUS	CDS	31076391	31077187	.	-	2	ID=g54.t1.cds;Parent=g54.t1
NC_007115.7	AUGUSTUS	CDS	31083470	31083554	.	-	0	ID=g54.t1.cds;Parent=g54.t1
NC_007115.7	AUGUSTUS	exon	31083470	31084916	.	-	.	Parent=g54.t1
NC_007115.7	AUGUSTUS	start_codon	31083552	31083554	.	-	0	Parent=g54.t1
NC_007115.7	AUGUSTUS	transcription_start_site	31084916	31084916	.	-	.	Parent=g54.t1
NC_007115.7	AUGUSTUS	protein_match	31076907	31077062	8.4	-	0	ID=pp.g54.t1.f_znf;Target=f_znf 1 52;Target_start=70;
NC_007115.7	AUGUSTUS	protein_match	31077165	31077187	6.44	-	2	ID=pp.g54.t1.f_finz;Target=f_finz 29 36;Target_start=0;
NC_007115.7	AUGUSTUS	protein_match	31083470	31083554	12.4	-	0	ID=pp.g54.t1.f_finz;Target=f_finz 1 29;Target_start=0;
NC_007115.7	AUGUSTUS	interblock_region	31076391	31076906	.	-	0	ID=pp.g54.t1.iBR2
NC_007115.7	AUGUSTUS	interblock_region	31077063	31077164	.	-	0	ID=pp.g54.t1.iBR1
# end gene g54
# start gene g55
NC_007115.7	AUGUSTUS	gene	31088647	31096658	1	+	.	ID=g55
NC_007115.7	AUGUSTUS	transcript	31088647	31096658	.	+	.	ID=g55.t1;Parent=g55
NC_007115.7	AUGUSTUS	transcription_start_site	31088647	31088647	.	+	.	Parent=g55.t1
NC_007115.7	AUGUSTUS	exon	31088647	31089097	.	+	.	Parent=g55.t1
NC_007115.7	AUGUSTUS	start_codon	31089013	31089015	.	+	0	Parent=g55.t1
NC_007115.7	AUGUSTUS	intron	31089098	31095201	.	+	.	Parent=g55.t1
NC_007115.7	AUGUSTUS	CDS	31089013	31089097	.	+	0	ID=g55.t1.cds;Parent=g55.t1
NC_007115.7	AUGUSTUS	CDS	31095202	31095992	.	+	2	ID=g55.t1.cds;Parent=g55.t1
NC_007115.7	AUGUSTUS	exon	31095202	31096658	.	+	.	Parent=g55.t1
NC_007115.7	AUGUSTUS	stop_codon	31095990	31095992	.	+	0	Parent=g55.t1
NC_007115.7	AUGUSTUS	transcription_end_site	31096658	31096658	.	+	.	Parent=g55.t1
NC_007115.7	AUGUSTUS	protein_match	31089013	31089097	14.5	+	0	ID=pp.g55.t1.f_finz;Target=f_finz 1 29;Target_start=0;
NC_007115.7	AUGUSTUS	protein_match	31095202	31095224	4.86	+	2	ID=pp.g55.t1.f_finz;Target=f_finz 29 36;Target_start=0;
NC_007115.7	AUGUSTUS	protein_match	31095573	31095728	9.31	+	0	ID=pp.g55.t1.f_znf;Target=f_znf 1 52;Target_start=152;
NC_007115.7	AUGUSTUS	interblock_region	31095225	31095572	.	+	0	ID=pp.g55.t1.iBR1
NC_007115.7	AUGUSTUS	interblock_region	31095729	31095992	.	+	0	ID=pp.g55.t1.iBR2
# end gene g55
# start gene g56
NC_007115.7	AUGUSTUS	gene	31168075	31180563	1	-	.	ID=g56
NC_007115.7	AUGUSTUS	transcript	31168075	31180563	.	-	.	ID=g56.t1;Parent=g56
NC_007115.7	AUGUSTUS	transcription_end_site	31168075	31168075	.	-	.	Parent=g56.t1
NC_007115.7	AUGUSTUS	exon	31168075	31169722	.	-	.	Parent=g56.t1
NC_007115.7	AUGUSTUS	stop_codon	31168173	31168175	.	-	0	Parent=g56.t1
NC_007115.7	AUGUSTUS	intron	31169723	31178996	.	-	.	Parent=g56.t1
NC_007115.7	AUGUSTUS	CDS	31168173	31169722	.	-	2	ID=g56.t1.cds;Parent=g56.t1
NC_007115.7	AUGUSTUS	CDS	31178997	31179081	.	-	0	ID=g56.t1.cds;Parent=g56.t1
NC_007115.7	AUGUSTUS	exon	31178997	31180563	.	-	.	Parent=g56.t1
NC_007115.7	AUGUSTUS	start_codon	31179079	31179081	.	-	0	Parent=g56.t1
NC_007115.7	AUGUSTUS	transcription_start_site	31180563	31180563	.	-	.	Parent=g56.t1
NC_007115.7	AUGUSTUS	protein_match	31169193	31169348	8.42	-	0	ID=pp.g56.t1.f_znf;Target=f_znf 1 52;Target_start=153;
NC_007115.7	AUGUSTUS	protein_match	31169700	31169722	4.64	-	2	ID=pp.g56.t1.f_finz;Target=f_finz 29 36;Target_start=0;
NC_007115.7	AUGUSTUS	protein_match	31178997	31179081	13.6	-	0	ID=pp.g56.t1.f_finz;Target=f_finz 1 29;Target_start=0;
NC_007115.7	AUGUSTUS	interblock_region	31168173	31169192	.	-	0	ID=pp.g56.t1.iBR2
NC_007115.7	AUGUSTUS	interblock_region	31169349	31169699	.	-	0	ID=pp.g56.t1.iBR1
# end gene g56
# start gene g57
NC_007115.7	AUGUSTUS	gene	31301378	31325846	1	-	.	ID=g57
NC_007115.7	AUGUSTUS	transcript	31301378	31325846	.	-	.	ID=g57.t1;Parent=g57
NC_007115.7	AUGUSTUS	transcription_end_site	31301378	31301378	.	-	.	Parent=g57.t1
NC_007115.7	AUGUSTUS	exon	31301378	31304085	.	-	.	Parent=g57.t1
NC_007115.7	AUGUSTUS	stop_codon	31303208	31303210	.	-	0	Parent=g57.t1
NC_007115.7	AUGUSTUS	intron	31304086	31311309	.	-	.	Parent=g57.t1
NC_007115.7	AUGUSTUS	intron	31311379	31314792	.	-	.	Parent=g57.t1
NC_007115.7	AUGUSTUS	intron	31314807	31325632	.	-	.	Parent=g57.t1
NC_007115.7	AUGUSTUS	CDS	31303208	31304085	.	-	2	ID=g57.t1.cds;Parent=g57.t1
NC_007115.7	AUGUSTUS	CDS	31311310	31311378	.	-	2	ID=g57.t1.cds;Parent=g57.t1
NC_007115.7	AUGUSTUS	exon	31311310	31311378	.	-	.	Parent=g57.t1
NC_007115.7	AUGUSTUS	CDS	31314793	31314806	.	-	1	ID=g57.t1.cds;Parent=g57.t1
NC_007115.7	AUGUSTUS	exon	31314793	31314806	.	-	.	Parent=g57.t1
NC_007115.7	AUGUSTUS	CDS	31325633	31325721	.	-	0	ID=g57.t1.cds;Parent=g57.t1
NC_007115.7	AUGUSTUS	exon	31325633	31325846	.	-	.	Parent=g57.t1
NC_007115.7	AUGUSTUS	start_codon	31325719	31325721	.	-	0	Parent=g57.t1
NC_007115.7	AUGUSTUS	transcription_start_site	31325846	31325846	.	-	.	Parent=g57.t1
NC_007115.7	AUGUSTUS	protein_match	31303388	31303543	9.4	-	0	ID=pp.g57.t1.f_znf;Target=f_znf 1 52;Target_start=238;
NC_007115.7	AUGUSTUS	protein_match	31311374	31311378	8.6	-	2	ID=pp.g57.t1.f_finz;Target=f_finz 35 36;Target_start=0;
NC_007115.7	AUGUSTUS	protein_match	31314793	31314806	1.12	-	1	ID=pp.g57.t1.f_finz;Target=f_finz 30 35;Target_start=0;
NC_007115.7	AUGUSTUS	protein_match	31325633	31325721	12.4	-	0	ID=pp.g57.t1.f_finz;Target=f_finz 1 30;Target_start=0;
NC_007115.7	AUGUSTUS	interblock_region	31303208	31303387	.	-	0	ID=pp.g57.t1.iBR2
NC_007115.7	AUGUSTUS	interblock_region	31303544	31304085	.	-	2	ID=pp.g57.t1.iBR1
NC_007115.7	AUGUSTUS	interblock_region	31311310	31311373	.	-	0	ID=pp.g57.t1.iBR1
# end gene g57
# start gene g58
NC_007115.7	AUGUSTUS	gene	31481546	31491162	1	-	.	ID=g58
NC_007115.7	AUGUSTUS	transcript	31481546	31491162	.	-	.	ID=g58.t1;Parent=g58
NC_007115.7	AUGUSTUS	transcription_end_site	31481546	31481546	.	-	.	Parent=g58.t1
NC_007115.7	AUGUSTUS	exon	31481546	31482853	.	-	.	Parent=g58.t1
NC_007115.7	AUGUSTUS	stop_codon	31481649	31481651	.	-	0	Parent=g58.t1
NC_007115.7	AUGUSTUS	intron	31482854	31490385	.	-	.	Parent=g58.t1
NC_007115.7	AUGUSTUS	CDS	31481649	31482853	.	-	2	ID=g58.t1.cds;Parent=g58.t1
NC_007115.7	AUGUSTUS	CDS	31490386	31490470	.	-	0	ID=g58.t1.cds;Parent=g58.t1
NC_007115.7	AUGUSTUS	exon	31490386	31491162	.	-	.	Parent=g58.t1
NC_007115.7	AUGUSTUS	start_codon	31490468	31490470	.	-	0	Parent=g58.t1
NC_007115.7	AUGUSTUS	transcription_start_site	31491162	31491162	.	-	.	Parent=g58.t1
NC_007115.7	AUGUSTUS	protein_match	31482069	31482224	8.19	-	0	ID=pp.g58.t1.f_znf;Target=f_znf 1 52;Target_start=238;
NC_007115.7	AUGUSTUS	protein_match	31482831	31482853	3.79	-	2	ID=pp.g58.t1.f_finz;Target=f_finz 29 36;Target_start=0;
NC_007115.7	AUGUSTUS	protein_match	31490386	31490470	14.5	-	0	ID=pp.g58.t1.f_finz;Target=f_finz 1 29;Target_start=0;
NC_007115.7	AUGUSTUS	interblock_region	31481649	31482068	.	-	0	ID=pp.g58.t1.iBR2
NC_007115.7	AUGUSTUS	interblock_region	31482225	31482830	.	-	0	ID=pp.g58.t1.iBR1
# end gene g58
# start gene g59
NC_007115.7	AUGUSTUS	gene	31494693	31502165	1	+	.	ID=g59
NC_007115.7	AUGUSTUS	transcript	31494693	31502165	.	+	.	ID=g59.t1;Parent=g59
NC_007115.7	AUGUSTUS	transcription_start_site	31494693	31494693	.	+	.	Parent=g59.t1
NC_007115.7	AUGUSTUS	exon	31494693	31495109	.	+	.	Parent=g59.t1
NC_007115.7	AUGUSTUS	start_codon	31495025	31495027	.	+	0	Parent=g59.t1
NC_007115.7	AUGUSTUS	intron	31495110	31500109	.	+	.	Parent=g59.t1
NC_007115.7	AUGUSTUS	CDS	31495025	31495109	.	+	0	ID=g59.t1.cds;Parent=g59.t1
NC_007115.7	AUGUSTUS	CDS	31500110	31501083	.	+	2	ID=g59.t1.cds;Parent=g59.t1
NC_007115.7	AUGUSTUS	exon	31500110	31502165	.	+	.	Parent=g59.t1
NC_007115.7	AUGUSTUS	stop_codon	31501081	31501083	.	+	0	Parent=g59.t1
NC_007115.7	AUGUSTUS	transcription_end_site	31502165	31502165	.	+	.	Parent=g59.t1
NC_007115.7	AUGUSTUS	protein_match	31495025	31495109	14.5	+	0	ID=pp.g59.t1.f_finz;Target=f_finz 1 29;Target_start=0;
NC_007115.7	AUGUSTUS	protein_match	31500110	31500132	4.51	+	2	ID=pp.g59.t1.f_finz;Target=f_finz 29 36;Target_start=0;
NC_007115.7	AUGUSTUS	protein_match	31500235	31500390	10.1	+	0	ID=pp.g59.t1.f_znf;Target=f_znf 1 52;Target_start=70;
NC_007115.7	AUGUSTUS	interblock_region	31500133	31500234	.	+	0	ID=pp.g59.t1.iBR1
NC_007115.7	AUGUSTUS	interblock_region	31500391	31501083	.	+	0	ID=pp.g59.t1.iBR2
# end gene g59
# start gene g60
NC_007115.7	AUGUSTUS	gene	31561194	31566916	1	+	.	ID=g60
NC_007115.7	AUGUSTUS	transcript	31561194	31566916	.	+	.	ID=g60.t1;Parent=g60
NC_007115.7	AUGUSTUS	transcription_start_site	31561194	31561194	.	+	.	Parent=g60.t1
NC_007115.7	AUGUSTUS	exon	31561194	31562432	.	+	.	Parent=g60.t1
NC_007115.7	AUGUSTUS	start_codon	31562348	31562350	.	+	0	Parent=g60.t1
NC_007115.7	AUGUSTUS	intron	31562433	31565352	.	+	.	Parent=g60.t1
NC_007115.7	AUGUSTUS	CDS	31562348	31562432	.	+	0	ID=g60.t1.cds;Parent=g60.t1
NC_007115.7	AUGUSTUS	CDS	31565353	31565990	.	+	2	ID=g60.t1.cds;Parent=g60.t1
NC_007115.7	AUGUSTUS	exon	31565353	31566916	.	+	.	Parent=g60.t1
NC_007115.7	AUGUSTUS	stop_codon	31565988	31565990	.	+	0	Parent=g60.t1
NC_007115.7	AUGUSTUS	transcription_end_site	31566916	31566916	.	+	.	Parent=g60.t1
NC_007115.7	AUGUSTUS	protein_match	31562348	31562432	14.5	+	0	ID=pp.g60.t1.f_finz;Target=f_finz 1 29;Target_start=0;
NC_007115.7	AUGUSTUS	protein_match	31565353	31565375	5.39	+	2	ID=pp.g60.t1.f_finz;Target=f_finz 29 36;Target_start=0;
NC_007115.7	AUGUSTUS	protein_match	31565478	31565633	9.13	+	0	ID=pp.g60.t1.f_znf;Target=f_znf 1 52;Target_start=70;
NC_007115.7	AUGUSTUS	interblock_region	31565376	31565477	.	+	0	ID=pp.g60.t1.iBR1
NC_007115.7	AUGUSTUS	interblock_region	31565634	31565990	.	+	0	ID=pp.g60.t1.iBR2
# end gene g60
# start gene g61
NC_007115.7	AUGUSTUS	gene	32097139	32112983	1	-	.	ID=g61
NC_007115.7	AUGUSTUS	transcript	32097139	32112983	.	-	.	ID=g61.t1;Parent=g61
NC_007115.7	AUGUSTUS	transcription_end_site	32097139	32097139	.	-	.	Parent=g61.t1
NC_007115.7	AUGUSTUS	exon	32097139	32097227	.	-	.	Parent=g61.t1
NC_007115.7	AUGUSTUS	stop_codon	32097211	32097213	.	-	0	Parent=g61.t1
NC_007115.7	AUGUSTUS	intron	32097228	32097301	.	-	.	Parent=g61.t1
NC_007115.7	AUGUSTUS	intron	32097900	32101323	.	-	.	Parent=g61.t1
NC_007115.7	AUGUSTUS	intron	32102124	32112136	.	-	.	Parent=g61.t1
NC_007115.7	AUGUSTUS	CDS	32097211	32097227	.	-	2	ID=g61.t1.cds;Parent=g61.t1
NC_007115.7	AUGUSTUS	CDS	32097302	32097899	.	-	0	ID=g61.t1.cds;Parent=g61.t1
NC_007115.7	AUGUSTUS	exon	32097302	32097899	.	-	.	Parent=g61.t1
NC_007115.7	AUGUSTUS	CDS	32101324	32102123	.	-	2	ID=g61.t1.cds;Parent=g61.t1
NC_007115.7	AUGUSTUS	exon	32101324	32102123	.	-	.	Parent=g61.t1
NC_007115.7	AUGUSTUS	CDS	32112137	32112221	.	-	0	ID=g61.t1.cds;Parent=g61.t1
NC_007115.7	AUGUSTUS	exon	32112137	32112983	.	-	.	Parent=g61.t1
NC_007115.7	AUGUSTUS	start_codon	32112219	32112221	.	-	0	Parent=g61.t1
NC_007115.7	AUGUSTUS	transcription_start_site	32112983	32112983	.	-	.	Parent=g61.t1
NC_007115.7	AUGUSTUS	protein_match	32101843	32101998	8.49	-	0	ID=pp.g61.t1.f_znf;Target=f_znf 1 52;Target_start=70;
NC_007115.7	AUGUSTUS	protein_match	32102101	32102123	6.44	-	2	ID=pp.g61.t1.f_finz;Target=f_finz 29 36;Target_start=0;
NC_007115.7	AUGUSTUS	protein_match	32112137	32112221	14.5	-	0	ID=pp.g61.t1.f_finz;Target=f_finz 1 29;Target_start=0;
NC_007115.7	AUGUSTUS	interblock_region	32097211	32097227	.	-	2	ID=pp.g61.t1.iBR2
NC_007115.7	AUGUSTUS	interblock_region	32097302	32097899	.	-	0	ID=pp.g61.t1.iBR2
NC_007115.7	AUGUSTUS	interblock_region	32101324	32101842	.	-	0	ID=pp.g61.t1.iBR2
NC_007115.7	AUGUSTUS	interblock_region	32101999	32102100	.	-	0	ID=pp.g61.t1.iBR1
# end gene g61
# start gene g62
NC_007115.7	AUGUSTUS	gene	32120004	32127390	1	+	.	ID=g62
NC_007115.7	AUGUSTUS	transcript	32120004	32127390	.	+	.	ID=g62.t1;Parent=g62
NC_007115.7	AUGUSTUS	transcription_start_site	32120004	32120004	.	+	.	Parent=g62.t1
NC_007115.7	AUGUSTUS	exon	32120004	32121888	.	+	.	Parent=g62.t1
NC_007115.7	AUGUSTUS	start_codon	32121804	32121806	.	+	0	Parent=g62.t1
NC_007115.7	AUGUSTUS	intron	32121889	32125868	.	+	.	Parent=g62.t1
NC_007115.7	AUGUSTUS	CDS	32121804	32121888	.	+	0	ID=g62.t1.cds;Parent=g62.t1
NC_007115.7	AUGUSTUS	CDS	32125869	32126674	.	+	2	ID=g62.t1.cds;Parent=g62.t1
NC_007115.7	AUGUSTUS	exon	32125869	32127390	.	+	.	Parent=g62.t1
NC_007115.7	AUGUSTUS	stop_codon	32126672	32126674	.	+	0	Parent=g62.t1
NC_007115.7	AUGUSTUS	transcription_end_site	32127390	32127390	.	+	.	Parent=g62.t1
NC_007115.7	AUGUSTUS	protein_match	32121804	32121888	12.5	+	0	ID=pp.g62.t1.f_finz;Target=f_finz 1 29;Target_start=0;
NC_007115.7	AUGUSTUS	protein_match	32125869	32125891	4.8	+	2	ID=pp.g62.t1.f_finz;Target=f_finz 29 36;Target_start=0;
NC_007115.7	AUGUSTUS	protein_match	32126162	32126317	8.15	+	0	ID=pp.g62.t1.f_znf;Target=f_znf 1 52;Target_start=126;
NC_007115.7	AUGUSTUS	interblock_region	32125892	32126161	.	+	0	ID=pp.g62.t1.iBR1
NC_007115.7	AUGUSTUS	interblock_region	32126318	32126674	.	+	0	ID=pp.g62.t1.iBR2
# end gene g62
# start gene g63
NC_007115.7	AUGUSTUS	gene	32146605	32152543	1	-	.	ID=g63
NC_007115.7	AUGUSTUS	transcript	32146605	32152543	.	-	.	ID=g63.t1;Parent=g63
NC_007115.7	AUGUSTUS	transcription_end_site	32146605	32146605	.	-	.	Parent=g63.t1
NC_007115.7	AUGUSTUS	exon	32146605	32147486	.	-	.	Parent=g63.t1
NC_007115.7	AUGUSTUS	stop_codon	32146918	32146920	.	-	0	Parent=g63.t1
NC_007115.7	AUGUSTUS	intron	32147487	32151061	.	-	.	Parent=g63.t1
NC_007115.7	AUGUSTUS	CDS	32146918	32147486	.	-	2	ID=g63.t1.cds;Parent=g63.t1
NC_007115.7	AUGUSTUS	CDS	32151062	32151146	.	-	0	ID=g63.t1.cds;Parent=g63.t1
NC_007115.7	AUGUSTUS	exon	32151062	32152543	.	-	.	Parent=g63.t1
NC_007115.7	AUGUSTUS	start_codon	32151144	32151146	.	-	0	Parent=g63.t1
NC_007115.7	AUGUSTUS	transcription_start_site	32152543	32152543	.	-	.	Parent=g63.t1
NC_007115.7	AUGUSTUS	protein_match	32147206	32147361	9.36	-	0	ID=pp.g63.t1.f_znf;Target=f_znf 1 52;Target_start=70;
NC_007115.7	AUGUSTUS	protein_match	32147464	32147486	7.2	-	2	ID=pp.g63.t1.f_finz;Target=f_finz 29 36;Target_start=0;
NC_007115.7	AUGUSTUS	protein_match	32151062	32151146	9.82	-	0	ID=pp.g63.t1.f_finz;Target=f_finz 1 29;Target_start=0;
NC_007115.7	AUGUSTUS	interblock_region	32146918	32147205	.	-	0	ID=pp.g63.t1.iBR2
NC_007115.7	AUGUSTUS	interblock_region	32147362	32147463	.	-	0	ID=pp.g63.t1.iBR1
# end gene g63
# start gene g64
NC_007115.7	AUGUSTUS	gene	32155324	32161500	1	+	.	ID=g64
NC_007115.7	AUGUSTUS	transcript	32155324	32161500	.	+	.	ID=g64.t1;Parent=g64
NC_007115.7	AUGUSTUS	transcription_start_site	32155324	32155324	.	+	.	Parent=g64.t1
NC_007115.7	AUGUSTUS	exon	32155324	32156818	.	+	.	Parent=g64.t1
NC_007115.7	AUGUSTUS	start_codon	32156734	32156736	.	+	0	Parent=g64.t1
NC_007115.7	AUGUSTUS	intron	32156819	32159335	.	+	.	Parent=g64.t1
NC_007115.7	AUGUSTUS	CDS	32156734	32156818	.	+	0	ID=g64.t1.cds;Parent=g64.t1
NC_007115.7	AUGUSTUS	CDS	32159336	32160294	.	+	2	ID=g64.t1.cds;Parent=g64.t1
NC_007115.7	AUGUSTUS	exon	32159336	32161500	.	+	.	Parent=g64.t1
NC_007115.7	AUGUSTUS	stop_codon	32160292	32160294	.	+	0	Parent=g64.t1
NC_007115.7	AUGUSTUS	transcription_end_site	32161500	32161500	.	+	.	Parent=g64.t1
NC_007115.7	AUGUSTUS	protein_match	32156734	32156818	12.6	+	0	ID=pp.g64.t1.f_finz;Target=f_finz 1 29;Target_start=0;
NC_007115.7	AUGUSTUS	protein_match	32159336	32159358	6.44	+	2	ID=pp.g64.t1.f_finz;Target=f_finz 29 36;Target_start=0;
NC_007115.7	AUGUSTUS	protein_match	32159629	32159784	8.54	+	0	ID=pp.g64.t1.f_znf;Target=f_znf 1 52;Target_start=126;
NC_007115.7	AUGUSTUS	interblock_region	32159359	32159628	.	+	0	ID=pp.g64.t1.iBR1
NC_007115.7	AUGUSTUS	interblock_region	32159785	32160294	.	+	0	ID=pp.g64.t1.iBR2
# end gene g64
# start gene g65
NC_007115.7	AUGUSTUS	gene	32175333	32180473	1	-	.	ID=g65
NC_007115.7	AUGUSTUS	transcript	32175333	32180473	.	-	.	ID=g65.t1;Parent=g65
NC_007115.7	AUGUSTUS	transcription_end_site	32175333	32175333	.	-	.	Parent=g65.t1
NC_007115.7	AUGUSTUS	exon	32175333	32177032	.	-	.	Parent=g65.t1
NC_007115.7	AUGUSTUS	stop_codon	32176146	32176148	.	-	0	Parent=g65.t1
NC_007115.7	AUGUSTUS	intron	32177033	32179614	.	-	.	Parent=g65.t1
NC_007115.7	AUGUSTUS	CDS	32176146	32177032	.	-	2	ID=g65.t1.cds;Parent=g65.t1
NC_007115.7	AUGUSTUS	CDS	32179615	32179699	.	-	0	ID=g65.t1.cds;Parent=g65.t1
NC_007115.7	AUGUSTUS	exon	32179615	32180473	.	-	.	Parent=g65.t1
NC_007115.7	AUGUSTUS	start_codon	32179697	32179699	.	-	0	Parent=g65.t1
NC_007115.7	AUGUSTUS	transcription_start_site	32180473	32180473	.	-	.	Parent=g65.t1
NC_007115.7	AUGUSTUS	protein_match	32176647	32176802	7.65	-	0	ID=pp.g65.t1.f_znf;Target=f_znf 1 52;Target_start=105;
NC_007115.7	AUGUSTUS	protein_match	32177010	32177032	9.09	-	2	ID=pp.g65.t1.f_finz;Target=f_finz 29 36;Target_start=0;
NC_007115.7	AUGUSTUS	protein_match	32179615	32179699	11	-	0	ID=pp.g65.t1.f_finz;Target=f_finz 1 29;Target_start=0;
NC_007115.7	AUGUSTUS	interblock_region	32176146	32176646	.	-	0	ID=pp.g65.t1.iBR2
NC_007115.7	AUGUSTUS	interblock_region	32176803	32177009	.	-	0	ID=pp.g65.t1.iBR1
# end gene g65
# start gene g66
NC_007115.7	AUGUSTUS	gene	32189427	32198513	1	-	.	ID=g66
NC_007115.7	AUGUSTUS	transcript	32189427	32198513	.	-	.	ID=g66.t1;Parent=g66
NC_007115.7	AUGUSTUS	transcription_end_site	32189427	32189427	.	-	.	Parent=g66.t1
NC_007115.7	AUGUSTUS	exon	32189427	32192846	.	-	.	Parent=g66.t1
NC_007115.7	AUGUSTUS	stop_codon	32191378	32191380	.	-	0	Parent=g66.t1
NC_007115.7	AUGUSTUS	intron	32192847	32196761	.	-	.	Parent=g66.t1
NC_007115.7	AUGUSTUS	CDS	32191378	32192846	.	-	2	ID=g66.t1.cds;Parent=g66.t1
NC_007115.7	AUGUSTUS	CDS	32196762	32196846	.	-	0	ID=g66.t1.cds;Parent=g66.t1
NC_007115.7	AUGUSTUS	exon	32196762	32198513	.	-	.	Parent=g66.t1
NC_007115.7	AUGUSTUS	start_codon	32196844	32196846	.	-	0	Parent=g66.t1
NC_007115.7	AUGUSTUS	transcription_start_site	32198513	32198513	.	-	.	Parent=g66.t1
NC_007115.7	AUGUSTUS	protein_match	32192314	32192469	9.4	-	0	ID=pp.g66.t1.f_znf;Target=f_znf 1 52;Target_start=154;
NC_007115.7	AUGUSTUS	protein_match	32192824	32192846	6.74	-	2	ID=pp.g66.t1.f_finz;Target=f_finz 29 36;Target_start=0;
NC_007115.7	AUGUSTUS	protein_match	32196762	32196846	10.2	-	0	ID=pp.g66.t1.f_finz;Target=f_finz 1 29;Target_start=0;
NC_007115.7	AUGUSTUS	interblock_region	32191378	32192313	.	-	0	ID=pp.g66.t1.iBR2
NC_007115.7	AUGUSTUS	interblock_region	32192470	32192823	.	-	0	ID=pp.g66.t1.iBR1
# end gene g66
# start gene g67
NC_007115.7	AUGUSTUS	gene	32204614	32212204	1	+	.	ID=g67
NC_007115.7	AUGUSTUS	transcript	32204614	32212204	.	+	.	ID=g67.t1;Parent=g67
NC_007115.7	AUGUSTUS	transcription_start_site	32204614	32204614	.	+	.	Parent=g67.t1
NC_007115.7	AUGUSTUS	exon	32204614	32205798	.	+	.	Parent=g67.t1
NC_007115.7	AUGUSTUS	start_codon	32205714	32205716	.	+	0	Parent=g67.t1
NC_007115.7	AUGUSTUS	intron	32205799	32210969	.	+	.	Parent=g67.t1
NC_007115.7	AUGUSTUS	CDS	32205714	32205798	.	+	0	ID=g67.t1.cds;Parent=g67.t1
NC_007115.7	AUGUSTUS	CDS	32210970	32211943	.	+	2	ID=g67.t1.cds;Parent=g67.t1
NC_007115.7	AUGUSTUS	exon	32210970	32212204	.	+	.	Parent=g67.t1
NC_007115.7	AUGUSTUS	stop_codon	32211941	32211943	.	+	0	Parent=g67.t1
NC_007115.7	AUGUSTUS	transcription_end_site	32212204	32212204	.	+	.	Parent=g67.t1
NC_007115.7	AUGUSTUS	protein_match	32205714	32205798	11.1	+	0	ID=pp.g67.t1.f_finz;Target=f_finz 1 29;Target_start=0;
NC_007115.7	AUGUSTUS	protein_match	32210970	32210992	3.11	+	2	ID=pp.g67.t1.f_finz;Target=f_finz 29 36;Target_start=0;
NC_007115.7	AUGUSTUS	protein_match	32211095	32211250	10	+	0	ID=pp.g67.t1.f_znf;Target=f_znf 1 52;Target_start=70;
NC_007115.7	AUGUSTUS	interblock_region	32210993	32211094	.	+	0	ID=pp.g67.t1.iBR1
NC_007115.7	AUGUSTUS	interblock_region	32211251	32211943	.	+	0	ID=pp.g67.t1.iBR2
# end gene g67
# start gene g68
NC_007115.7	AUGUSTUS	gene	32372298	32379530	1	-	.	ID=g68
NC_007115.7	AUGUSTUS	transcript	32372298	32379530	.	-	.	ID=g68.t1;Parent=g68
NC_007115.7	AUGUSTUS	transcription_end_site	32372298	32372298	.	-	.	Parent=g68.t1
NC_007115.7	AUGUSTUS	exon	32372298	32374580	.	-	.	Parent=g68.t1
NC_007115.7	AUGUSTUS	stop_codon	32373403	32373405	.	-	0	Parent=g68.t1
NC_007115.7	AUGUSTUS	intron	32374581	32379174	.	-	.	Parent=g68.t1
NC_007115.7	AUGUSTUS	CDS	32373403	32374580	.	-	2	ID=g68.t1.cds;Parent=g68.t1
NC_007115.7	AUGUSTUS	CDS	32379175	32379259	.	-	0	ID=g68.t1.cds;Parent=g68.t1
NC_007115.7	AUGUSTUS	exon	32379175	32379530	.	-	.	Parent=g68.t1
NC_007115.7	AUGUSTUS	start_codon	32379257	32379259	.	-	0	Parent=g68.t1
NC_007115.7	AUGUSTUS	transcription_start_site	32379530	32379530	.	-	.	Parent=g68.t1
NC_007115.7	AUGUSTUS	protein_match	32374084	32374239	10.5	-	0	ID=pp.g68.t1.f_znf;Target=f_znf 1 52;Target_start=142;
NC_007115.7	AUGUSTUS	protein_match	32374558	32374580	4.45	-	2	ID=pp.g68.t1.f_finz;Target=f_finz 29 36;Target_start=0;
NC_007115.7	AUGUSTUS	protein_match	32379175	32379259	14.5	-	0	ID=pp.g68.t1.f_finz;Target=f_finz 1 29;Target_start=0;
NC_007115.7	AUGUSTUS	interblock_region	32373403	32374083	.	-	0	ID=pp.g68.t1.iBR2
NC_007115.7	AUGUSTUS	interblock_region	32374240	32374557	.	-	0	ID=pp.g68.t1.iBR1
# end gene g68
# start gene g69
NC_007115.7	AUGUSTUS	gene	32405961	32413545	1	+	.	ID=g69
NC_007115.7	AUGUSTUS	transcript	32405961	32413545	.	+	.	ID=g69.t1;Parent=g69
NC_007115.7	AUGUSTUS	transcription_start_site	32405961	32405961	.	+	.	Parent=g69.t1
NC_007115.7	AUGUSTUS	exon	32405961	32407301	.	+	.	Parent=g69.t1
NC_007115.7	AUGUSTUS	start_codon	32407217	32407219	.	+	0	Parent=g69.t1
NC_007115.7	AUGUSTUS	intron	32407302	32411665	.	+	.	Parent=g69.t1
NC_007115.7	AUGUSTUS	CDS	32407217	32407301	.	+	0	ID=g69.t1.cds;Parent=g69.t1
NC_007115.7	AUGUSTUS	CDS	32411666	32412444	.	+	2	ID=g69.t1.cds;Parent=g69.t1
NC_007115.7	AUGUSTUS	exon	32411666	32413545	.	+	.	Parent=g69.t1
NC_007115.7	AUGUSTUS	stop_codon	32412442	32412444	.	+	0	Parent=g69.t1
NC_007115.7	AUGUSTUS	transcription_end_site	32413545	32413545	.	+	.	Parent=g69.t1
NC_007115.7	AUGUSTUS	protein_match	32407217	32407301	14.5	+	0	ID=pp.g69.t1.f_finz;Target=f_finz 1 29;Target_start=0;
NC_007115.7	AUGUSTUS	protein_match	32411666	32411688	7.2	+	2	ID=pp.g69.t1.f_finz;Target=f_finz 29 36;Target_start=0;
NC_007115.7	AUGUSTUS	protein_match	32411791	32411946	9.17	+	0	ID=pp.g69.t1.f_znf;Target=f_znf 1 52;Target_start=70;
NC_007115.7	AUGUSTUS	interblock_region	32411689	32411790	.	+	0	ID=pp.g69.t1.iBR1
NC_007115.7	AUGUSTUS	interblock_region	32411947	32412444	.	+	0	ID=pp.g69.t1.iBR2
# end gene g69
# start gene g70
NC_007115.7	AUGUSTUS	gene	32467378	32472526	1	-	.	ID=g70
NC_007115.7	AUGUSTUS	transcript	32467378	32472526	.	-	.	ID=g70.t1;Parent=g70
NC_007115.7	AUGUSTUS	transcription_end_site	32467378	32467378	.	-	.	Parent=g70.t1
NC_007115.7	AUGUSTUS	exon	32467378	32467852	.	-	.	Parent=g70.t1
NC_007115.7	AUGUSTUS	stop_codon	32467849	32467851	.	-	0	Parent=g70.t1
NC_007115.7	AUGUSTUS	intron	32467853	32468793	.	-	.	Parent=g70.t1
NC_007115.7	AUGUSTUS	intron	32469758	32470829	.	-	.	Parent=g70.t1
NC_007115.7	AUGUSTUS	CDS	32467849	32467852	.	-	1	ID=g70.t1.cds;Parent=g70.t1
NC_007115.7	AUGUSTUS	CDS	32468794	32469757	.	-	2	ID=g70.t1.cds;Parent=g70.t1
NC_007115.7	AUGUSTUS	exon	32468794	32469757	.	-	.	Parent=g70.t1
NC_007115.7	AUGUSTUS	CDS	32470830	32470914	.	-	0	ID=g70.t1.cds;Parent=g70.t1
NC_007115.7	AUGUSTUS	exon	32470830	32472526	.	-	.	Parent=g70.t1
NC_007115.7	AUGUSTUS	start_codon	32470912	32470914	.	-	0	Parent=g70.t1
NC_007115.7	AUGUSTUS	transcription_start_site	32472526	32472526	.	-	.	Parent=g70.t1
NC_007115.7	AUGUSTUS	protein_match	32469309	32469464	9.33	-	0	ID=pp.g70.t1.f_znf;Target=f_znf 1 52;Target_start=126;
NC_007115.7	AUGUSTUS	protein_match	32469735	32469757	6.44	-	2	ID=pp.g70.t1.f_finz;Target=f_finz 29 36;Target_start=0;
NC_007115.7	AUGUSTUS	protein_match	32470830	32470914	14.5	-	0	ID=pp.g70.t1.f_finz;Target=f_finz 1 29;Target_start=0;
NC_007115.7	AUGUSTUS	interblock_region	32467849	32467852	.	-	1	ID=pp.g70.t1.iBR2
NC_007115.7	AUGUSTUS	interblock_region	32468794	32469308	.	-	0	ID=pp.g70.t1.iBR2
NC_007115.7	AUGUSTUS	interblock_region	32469465	32469734	.	-	0	ID=pp.g70.t1.iBR1
# end gene g70
# start gene g72
NC_007115.7	AUGUSTUS	gene	32554708	32562495	1	-	.	ID=g72
NC_007115.7	AUGUSTUS	transcript	32554708	32562495	.	-	.	ID=g72.t1;Parent=g72
NC_007115.7	AUGUSTUS	transcription_end_site	32554708	32554708	.	-	.	Parent=g72.t1
NC_007115.7	AUGUSTUS	exon	32554708	32557214	.	-	.	Parent=g72.t1
NC_007115.7	AUGUSTUS	stop_codon	32556262	32556264	.	-	0	Parent=g72.t1
NC_007115.7	AUGUSTUS	intron	32557215	32561868	.	-	.	Parent=g72.t1
NC_007115.7	AUGUSTUS	CDS	32556262	32557214	.	-	2	ID=g72.t1.cds;Parent=g72.t1
NC_007115.7	AUGUSTUS	CDS	32561869	32561953	.	-	0	ID=g72.t1.cds;Parent=g72.t1
NC_007115.7	AUGUSTUS	exon	32561869	32562495	.	-	.	Parent=g72.t1
NC_007115.7	AUGUSTUS	start_codon	32561951	32561953	.	-	0	Parent=g72.t1
NC_007115.7	AUGUSTUS	transcription_start_site	32562495	32562495	.	-	.	Parent=g72.t1
NC_007115.7	AUGUSTUS	protein_match	32556928	32557083	8.47	-	0	ID=pp.g72.t1.f_znf;Target=f_znf 1 52;Target_start=72;
NC_007115.7	AUGUSTUS	protein_match	32557192	32557214	5.27	-	2	ID=pp.g72.t1.f_finz;Target=f_finz 29 36;Target_start=0;
NC_007115.7	AUGUSTUS	protein_match	32561869	32561953	13.5	-	0	ID=pp.g72.t1.f_finz;Target=f_finz 1 29;Target_start=0;
NC_007115.7	AUGUSTUS	interblock_region	32556262	32556927	.	-	0	ID=pp.g72.t1.iBR2
NC_007115.7	AUGUSTUS	interblock_region	32557084	32557191	.	-	0	ID=pp.g72.t1.iBR1
# end gene g72
# start gene g73
NC_007115.7	AUGUSTUS	gene	32659423	32671124	1	+	.	ID=g73
NC_007115.7	AUGUSTUS	transcript	32659423	32671124	.	+	.	ID=g73.t1;Parent=g73
NC_007115.7	AUGUSTUS	transcription_start_site	32659423	32659423	.	+	.	Parent=g73.t1
NC_007115.7	AUGUSTUS	exon	32659423	32659721	.	+	.	Parent=g73.t1
NC_007115.7	AUGUSTUS	start_codon	32659637	32659639	.	+	0	Parent=g73.t1
NC_007115.7	AUGUSTUS	intron	32659722	32668891	.	+	.	Parent=g73.t1
NC_007115.7	AUGUSTUS	CDS	32659637	32659721	.	+	0	ID=g73.t1.cds;Parent=g73.t1
NC_007115.7	AUGUSTUS	CDS	32668892	32670138	.	+	2	ID=g73.t1.cds;Parent=g73.t1
NC_007115.7	AUGUSTUS	exon	32668892	32671124	.	+	.	Parent=g73.t1
NC_007115.7	AUGUSTUS	stop_codon	32670136	32670138	.	+	0	Parent=g73.t1
NC_007115.7	AUGUSTUS	transcription_end_site	32671124	32671124	.	+	.	Parent=g73.t1
NC_007115.7	AUGUSTUS	protein_match	32659637	32659721	13.6	+	0	ID=pp.g73.t1.f_finz;Target=f_finz 1 29;Target_start=0;
NC_007115.7	AUGUSTUS	protein_match	32668892	32668914	9.09	+	2	ID=pp.g73.t1.f_finz;Target=f_finz 29 36;Target_start=0;
NC_007115.7	AUGUSTUS	protein_match	32669233	32669388	10.5	+	0	ID=pp.g73.t1.f_znf;Target=f_znf 1 52;Target_start=142;
NC_007115.7	AUGUSTUS	interblock_region	32668915	32669232	.	+	0	ID=pp.g73.t1.iBR1
NC_007115.7	AUGUSTUS	interblock_region	32669389	32670138	.	+	0	ID=pp.g73.t1.iBR2
# end gene g73
# start gene g74
NC_007115.7	AUGUSTUS	gene	32675053	32687664	1	+	.	ID=g74
NC_007115.7	AUGUSTUS	transcript	32675053	32687664	.	+	.	ID=g74.t1;Parent=g74
NC_007115.7	AUGUSTUS	transcription_start_site	32675053	32675053	.	+	.	Parent=g74.t1
NC_007115.7	AUGUSTUS	exon	32675053	32675188	.	+	.	Parent=g74.t1
NC_007115.7	AUGUSTUS	start_codon	32675104	32675106	.	+	0	Parent=g74.t1
NC_007115.7	AUGUSTUS	intron	32675189	32682949	.	+	.	Parent=g74.t1
NC_007115.7	AUGUSTUS	intron	32684140	32686663	.	+	.	Parent=g74.t1
NC_007115.7	AUGUSTUS	intron	32686781	32686924	.	+	.	Parent=g74.t1
NC_007115.7	AUGUSTUS	CDS	32675104	32675188	.	+	0	ID=g74.t1.cds;Parent=g74.t1
NC_007115.7	AUGUSTUS	CDS	32682950	32684139	.	+	2	ID=g74.t1.cds;Parent=g74.t1
NC_007115.7	AUGUSTUS	exon	32682950	32684139	.	+	.	Parent=g74.t1
NC_007115.7	AUGUSTUS	CDS	32686664	32686780	.	+	0	ID=g74.t1.cds;Parent=g74.t1
NC_007115.7	AUGUSTUS	exon	32686664	32686780	.	+	.	Parent=g74.t1
NC_007115.7	AUGUSTUS	CDS	32686925	32687029	.	+	0	ID=g74.t1.cds;Parent=g74.t1
NC_007115.7	AUGUSTUS	exon	32686925	32687664	.	+	.	Parent=g74.t1
NC_007115.7	AUGUSTUS	stop_codon	32687027	32687029	.	+	0	Parent=g74.t1
NC_007115.7	AUGUSTUS	transcription_end_site	32687664	32687664	.	+	.	Parent=g74.t1
NC_007115.7	AUGUSTUS	protein_match	32675104	32675188	14.5	+	0	ID=pp.g74.t1.f_finz;Target=f_finz 1 29;Target_start=0;
NC_007115.7	AUGUSTUS	protein_match	32682950	32682972	5.1	+	2	ID=pp.g74.t1.f_finz;Target=f_finz 29 36;Target_start=0;
NC_007115.7	AUGUSTUS	protein_match	32683480	32683635	8.88	+	0	ID=pp.g74.t1.f_znf;Target=f_znf 1 52;Target_start=205;
NC_007115.7	AUGUSTUS	interblock_region	32682973	32683479	.	+	0	ID=pp.g74.t1.iBR1
NC_007115.7	AUGUSTUS	interblock_region	32683636	32684139	.	+	0	ID=pp.g74.t1.iBR2
NC_007115.7	AUGUSTUS	interblock_region	32686664	32686780	.	+	0	ID=pp.g74.t1.iBR2
NC_007115.7	AUGUSTUS	interblock_region	32686925	32687029	.	+	0	ID=pp.g74.t1.iBR2
# end gene g74
# start gene g75
NC_007115.7	AUGUSTUS	gene	32706633	32716040	1	-	.	ID=g75
NC_007115.7	AUGUSTUS	transcript	32706633	32716040	.	-	.	ID=g75.t1;Parent=g75
NC_007115.7	AUGUSTUS	transcription_end_site	32706633	32706633	.	-	.	Parent=g75.t1
NC_007115.7	AUGUSTUS	exon	32706633	32707886	.	-	.	Parent=g75.t1
NC_007115.7	AUGUSTUS	stop_codon	32707318	32707320	.	-	0	Parent=g75.t1
NC_007115.7	AUGUSTUS	intron	32707887	32715063	.	-	.	Parent=g75.t1
NC_007115.7	AUGUSTUS	CDS	32707318	32707886	.	-	2	ID=g75.t1.cds;Parent=g75.t1
NC_007115.7	AUGUSTUS	CDS	32715064	32715148	.	-	0	ID=g75.t1.cds;Parent=g75.t1
NC_007115.7	AUGUSTUS	exon	32715064	32716040	.	-	.	Parent=g75.t1
NC_007115.7	AUGUSTUS	start_codon	32715146	32715148	.	-	0	Parent=g75.t1
NC_007115.7	AUGUSTUS	transcription_start_site	32716040	32716040	.	-	.	Parent=g75.t1
NC_007115.7	AUGUSTUS	protein_match	32707606	32707761	9.23	-	0	ID=pp.g75.t1.f_znf;Target=f_znf 1 52;Target_start=70;
NC_007115.7	AUGUSTUS	protein_match	32707864	32707886	7.2	-	2	ID=pp.g75.t1.f_finz;Target=f_finz 29 36;Target_start=0;
NC_007115.7	AUGUSTUS	protein_match	32715064	32715148	13.1	-	0	ID=pp.g75.t1.f_finz;Target=f_finz 1 29;Target_start=0;
NC_007115.7	AUGUSTUS	interblock_region	32707318	32707605	.	-	0	ID=pp.g75.t1.iBR2
NC_007115.7	AUGUSTUS	interblock_region	32707762	32707863	.	-	0	ID=pp.g75.t1.iBR1
# end gene g75
# start gene g76
NC_007115.7	AUGUSTUS	gene	32739356	32755710	1	-	.	ID=g76
NC_007115.7	AUGUSTUS	transcript	32739356	32755710	.	-	.	ID=g76.t1;Parent=g76
NC_007115.7	AUGUSTUS	transcription_end_site	32739356	32739356	.	-	.	Parent=g76.t1
NC_007115.7	AUGUSTUS	exon	32739356	32740501	.	-	.	Parent=g76.t1
NC_007115.7	AUGUSTUS	stop_codon	32739669	32739671	.	-	0	Parent=g76.t1
NC_007115.7	AUGUSTUS	intron	32740502	32754353	.	-	.	Parent=g76.t1
NC_007115.7	AUGUSTUS	CDS	32739669	32740501	.	-	2	ID=g76.t1.cds;Parent=g76.t1
NC_007115.7	AUGUSTUS	CDS	32754354	32754438	.	-	0	ID=g76.t1.cds;Parent=g76.t1
NC_007115.7	AUGUSTUS	exon	32754354	32755710	.	-	.	Parent=g76.t1
NC_007115.7	AUGUSTUS	start_codon	32754436	32754438	.	-	0	Parent=g76.t1
NC_007115.7	AUGUSTUS	transcription_start_site	32755710	32755710	.	-	.	Parent=g76.t1
NC_007115.7	AUGUSTUS	protein_match	32740017	32740172	7.05	-	0	ID=pp.g76.t1.f_znf;Target=f_znf 1 52;Target_start=138;
NC_007115.7	AUGUSTUS	protein_match	32740479	32740501	5.85	-	2	ID=pp.g76.t1.f_finz;Target=f_finz 29 36;Target_start=0;
NC_007115.7	AUGUSTUS	protein_match	32754354	32754438	10.8	-	0	ID=pp.g76.t1.f_finz;Target=f_finz 1 29;Target_start=0;
NC_007115.7	AUGUSTUS	interblock_region	32739669	32740016	.	-	0	ID=pp.g76.t1.iBR2
NC_007115.7	AUGUSTUS	interblock_region	32740173	32740478	.	-	0	ID=pp.g76.t1.iBR1
# end gene g76
# start gene g77
NC_007115.7	AUGUSTUS	gene	32756181	32760736	1	+	.	ID=g77
NC_007115.7	AUGUSTUS	transcript	32756181	32760736	.	+	.	ID=g77.t1;Parent=g77
NC_007115.7	AUGUSTUS	transcription_start_site	32756181	32756181	.	+	.	Parent=g77.t1
NC_007115.7	AUGUSTUS	exon	32756181	32756410	.	+	.	Parent=g77.t1
NC_007115.7	AUGUSTUS	start_codon	32756326	32756328	.	+	0	Parent=g77.t1
NC_007115.7	AUGUSTUS	intron	32756411	32758212	.	+	.	Parent=g77.t1
NC_007115.7	AUGUSTUS	CDS	32756326	32756410	.	+	0	ID=g77.t1.cds;Parent=g77.t1
NC_007115.7	AUGUSTUS	CDS	32758213	32759306	.	+	2	ID=g77.t1.cds;Parent=g77.t1
NC_007115.7	AUGUSTUS	exon	32758213	32760736	.	+	.	Parent=g77.t1
NC_007115.7	AUGUSTUS	stop_codon	32759304	32759306	.	+	0	Parent=g77.t1
NC_007115.7	AUGUSTUS	transcription_end_site	32760736	32760736	.	+	.	Parent=g77.t1
NC_007115.7	AUGUSTUS	protein_match	32756326	32756410	12.9	+	0	ID=pp.g77.t1.f_finz;Target=f_finz 1 29;Target_start=0;
NC_007115.7	AUGUSTUS	protein_match	32758213	32758235	9.09	+	2	ID=pp.g77.t1.f_finz;Target=f_finz 29 36;Target_start=0;
NC_007115.7	AUGUSTUS	protein_match	32758554	32758709	9.48	+	0	ID=pp.g77.t1.f_znf;Target=f_znf 1 52;Target_start=142;
NC_007115.7	AUGUSTUS	interblock_region	32758236	32758553	.	+	0	ID=pp.g77.t1.iBR1
NC_007115.7	AUGUSTUS	interblock_region	32758710	32759306	.	+	0	ID=pp.g77.t1.iBR2
# end gene g77
# start gene g78
NC_007115.7	AUGUSTUS	gene	32892417	32897135	1	+	.	ID=g78
NC_007115.7	AUGUSTUS	transcript	32892417	32897135	.	+	.	ID=g78.t1;Parent=g78
NC_007115.7	AUGUSTUS	transcription_start_site	32892417	32892417	.	+	.	Parent=g78.t1
NC_007115.7	AUGUSTUS	exon	32892417	32892990	.	+	.	Parent=g78.t1
NC_007115.7	AUGUSTUS	start_codon	32892906	32892908	.	+	0	Parent=g78.t1
NC_007115.7	AUGUSTUS	intron	32892991	32894672	.	+	.	Parent=g78.t1
NC_007115.7	AUGUSTUS	CDS	32892906	32892990	.	+	0	ID=g78.t1.cds;Parent=g78.t1
NC_007115.7	AUGUSTUS	CDS	32894673	32895895	.	+	2	ID=g78.t1.cds;Parent=g78.t1
NC_007115.7	AUGUSTUS	exon	32894673	32897135	.	+	.	Parent=g78.t1
NC_007115.7	AUGUSTUS	stop_codon	32895893	32895895	.	+	0	Parent=g78.t1
NC_007115.7	AUGUSTUS	transcription_end_site	32897135	32897135	.	+	.	Parent=g78.t1
NC_007115.7	AUGUSTUS	protein_match	32892906	32892990	13.5	+	0	ID=pp.g78.t1.f_finz;Target=f_finz 1 29;Target_start=0;
NC_007115.7	AUGUSTUS	protein_match	32894673	32894695	9.09	+	2	ID=pp.g78.t1.f_finz;Target=f_finz 29 36;Target_start=0;
NC_007115.7	AUGUSTUS	protein_match	32895266	32895421	9.48	+	0	ID=pp.g78.t1.f_znf;Target=f_znf 1 52;Target_start=226;
NC_007115.7	AUGUSTUS	interblock_region	32894696	32895265	.	+	0	ID=pp.g78.t1.iBR1
NC_007115.7	AUGUSTUS	interblock_region	32895422	32895895	.	+	0	ID=pp.g78.t1.iBR2
# end gene g78
# start gene g79
NC_007115.7	AUGUSTUS	gene	32902117	32913171	1	+	.	ID=g79
NC_007115.7	AUGUSTUS	transcript	32902117	32913171	.	+	.	ID=g79.t1;Parent=g79
NC_007115.7	AUGUSTUS	transcription_start_site	32902117	32902117	.	+	.	Parent=g79.t1
NC_007115.7	AUGUSTUS	exon	32902117	32902322	.	+	.	Parent=g79.t1
NC_007115.7	AUGUSTUS	start_codon	32902238	32902240	.	+	0	Parent=g79.t1
NC_007115.7	AUGUSTUS	intron	32902323	32911156	.	+	.	Parent=g79.t1
NC_007115.7	AUGUSTUS	CDS	32902238	32902322	.	+	0	ID=g79.t1.cds;Parent=g79.t1
NC_007115.7	AUGUSTUS	CDS	32911157	32912265	.	+	2	ID=g79.t1.cds;Parent=g79.t1
NC_007115.7	AUGUSTUS	exon	32911157	32913171	.	+	.	Parent=g79.t1
NC_007115.7	AUGUSTUS	stop_codon	32912263	32912265	.	+	0	Parent=g79.t1
NC_007115.7	AUGUSTUS	transcription_end_site	32913171	32913171	.	+	.	Parent=g79.t1
NC_007115.7	AUGUSTUS	protein_match	32902238	32902322	14.5	+	0	ID=pp.g79.t1.f_finz;Target=f_finz 1 29;Target_start=0;
NC_007115.7	AUGUSTUS	protein_match	32911157	32911179	3.75	+	2	ID=pp.g79.t1.f_finz;Target=f_finz 29 36;Target_start=0;
NC_007115.7	AUGUSTUS	protein_match	32911603	32911758	8.88	+	0	ID=pp.g79.t1.f_znf;Target=f_znf 1 52;Target_start=177;
NC_007115.7	AUGUSTUS	interblock_region	32911180	32911602	.	+	0	ID=pp.g79.t1.iBR1
NC_007115.7	AUGUSTUS	interblock_region	32911759	32912265	.	+	0	ID=pp.g79.t1.iBR2
# end gene g79
# start gene g81
NC_007115.7	AUGUSTUS	gene	32959237	32969605	1	-	.	ID=g81
NC_007115.7	AUGUSTUS	transcript	32959237	32969605	.	-	.	ID=g81.t1;Parent=g81
NC_007115.7	AUGUSTUS	transcription_end_site	32959237	32959237	.	-	.	Parent=g81.t1
NC_007115.7	AUGUSTUS	exon	32959237	32960380	.	-	.	Parent=g81.t1
NC_007115.7	AUGUSTUS	stop_codon	32959381	32959383	.	-	0	Parent=g81.t1
NC_007115.7	AUGUSTUS	intron	32960381	32960476	.	-	.	Parent=g81.t1
NC_007115.7	AUGUSTUS	intron	32960675	32963590	.	-	.	Parent=g81.t1
NC_007115.7	AUGUSTUS	intron	32963640	32968948	.	-	.	Parent=g81.t1
NC_007115.7	AUGUSTUS	CDS	32959381	32960380	.	-	1	ID=g81.t1.cds;Parent=g81.t1
NC_007115.7	AUGUSTUS	CDS	32960477	32960674	.	-	1	ID=g81.t1.cds;Parent=g81.t1
NC_007115.7	AUGUSTUS	exon	32960477	32960674	.	-	.	Parent=g81.t1
NC_007115.7	AUGUSTUS	CDS	32963591	32963639	.	-	2	ID=g81.t1.cds;Parent=g81.t1
NC_007115.7	AUGUSTUS	exon	32963591	32963639	.	-	.	Parent=g81.t1
NC_007115.7	AUGUSTUS	CDS	32968949	32969033	.	-	0	ID=g81.t1.cds;Parent=g81.t1
NC_007115.7	AUGUSTUS	exon	32968949	32969605	.	-	.	Parent=g81.t1
NC_007115.7	AUGUSTUS	start_codon	32969031	32969033	.	-	0	Parent=g81.t1
NC_007115.7	AUGUSTUS	transcription_start_site	32969605	32969605	.	-	.	Parent=g81.t1
NC_007115.7	AUGUSTUS	protein_match	32960488	32960643	9.46	-	0	ID=pp.g81.t1.f_znf;Target=f_znf 1 52;Target_start=55;
NC_007115.7	AUGUSTUS	protein_match	32963617	32963639	1.69	-	2	ID=pp.g81.t1.f_finz;Target=f_finz 29 36;Target_start=0;
NC_007115.7	AUGUSTUS	protein_match	32968949	32969033	13.6	-	0	ID=pp.g81.t1.f_finz;Target=f_finz 1 29;Target_start=0;
NC_007115.7	AUGUSTUS	interblock_region	32959381	32960380	.	-	1	ID=pp.g81.t1.iBR2
NC_007115.7	AUGUSTUS	interblock_region	32960477	32960487	.	-	0	ID=pp.g81.t1.iBR2
NC_007115.7	AUGUSTUS	interblock_region	32960644	32960674	.	-	1	ID=pp.g81.t1.iBR1
NC_007115.7	AUGUSTUS	interblock_region	32963591	32963616	.	-	0	ID=pp.g81.t1.iBR1
# end gene g81
# start gene g82
NC_007115.7	AUGUSTUS	gene	32971906	32983101	1	+	.	ID=g82
NC_007115.7	AUGUSTUS	transcript	32971906	32983101	.	+	.	ID=g82.t1;Parent=g82
NC_007115.7	AUGUSTUS	transcription_start_site	32971906	32971906	.	+	.	Parent=g82.t1
NC_007115.7	AUGUSTUS	exon	32971906	32973503	.	+	.	Parent=g82.t1
NC_007115.7	AUGUSTUS	start_codon	32973419	32973421	.	+	0	Parent=g82.t1
NC_007115.7	AUGUSTUS	intron	32973504	32978020	.	+	.	Parent=g82.t1
NC_007115.7	AUGUSTUS	CDS	32973419	32973503	.	+	0	ID=g82.t1.cds;Parent=g82.t1
NC_007115.7	AUGUSTUS	CDS	32978021	32979147	.	+	2	ID=g82.t1.cds;Parent=g82.t1
NC_007115.7	AUGUSTUS	exon	32978021	32979887	.	+	.	Parent=g82.t1
NC_007115.7	AUGUSTUS	stop_codon	32979145	32979147	.	+	0	Parent=g82.t1
NC_007115.7	AUGUSTUS	exon	32981987	32983101	.	+	.	Parent=g82.t1
NC_007115.7	AUGUSTUS	transcription_end_site	32983101	32983101	.	+	.	Parent=g82.t1
NC_007115.7	AUGUSTUS	protein_match	32973419	32973503	12.9	+	0	ID=pp.g82.t1.f_finz;Target=f_finz 1 29;Target_start=0;
NC_007115.7	AUGUSTUS	protein_match	32978021	32978043	5.27	+	2	ID=pp.g82.t1.f_finz;Target=f_finz 29 36;Target_start=0;
NC_007115.7	AUGUSTUS	protein_match	32978314	32978469	9.6	+	0	ID=pp.g82.t1.f_znf;Target=f_znf 1 52;Target_start=126;
NC_007115.7	AUGUSTUS	interblock_region	32978044	32978313	.	+	0	ID=pp.g82.t1.iBR1
NC_007115.7	AUGUSTUS	interblock_region	32978470	32979147	.	+	0	ID=pp.g82.t1.iBR2
# end gene g82
# start gene g83
NC_007115.7	AUGUSTUS	gene	33095558	33110742	1	+	.	ID=g83
NC_007115.7	AUGUSTUS	transcript	33095558	33110742	.	+	.	ID=g83.t1;Parent=g83
NC_007115.7	AUGUSTUS	transcription_start_site	33095558	33095558	.	+	.	Parent=g83.t1
NC_007115.7	AUGUSTUS	exon	33095558	33095806	.	+	.	Parent=g83.t1
NC_007115.7	AUGUSTUS	start_codon	33095722	33095724	.	+	0	Parent=g83.t1
NC_007115.7	AUGUSTUS	intron	33095807	33109662	.	+	.	Parent=g83.t1
NC_007115.7	AUGUSTUS	CDS	33095722	33095806	.	+	0	ID=g83.t1.cds;Parent=g83.t1
NC_007115.7	AUGUSTUS	CDS	33109663	33110660	.	+	2	ID=g83.t1.cds;Parent=g83.t1
NC_007115.7	AUGUSTUS	exon	33109663	33110742	.	+	.	Parent=g83.t1
NC_007115.7	AUGUSTUS	stop_codon	33110658	33110660	.	+	0	Parent=g83.t1
NC_007115.7	AUGUSTUS	transcription_end_site	33110742	33110742	.	+	.	Parent=g83.t1
NC_007115.7	AUGUSTUS	protein_match	33095722	33095806	12.5	+	0	ID=pp.g83.t1.f_finz;Target=f_finz 1 29;Target_start=0;
NC_007115.7	AUGUSTUS	protein_match	33109663	33109685	5.89	+	2	ID=pp.g83.t1.f_finz;Target=f_finz 29 36;Target_start=0;
NC_007115.7	AUGUSTUS	protein_match	33109872	33110027	9.22	+	0	ID=pp.g83.t1.f_znf;Target=f_znf 1 52;Target_start=98;
NC_007115.7	AUGUSTUS	interblock_region	33109686	33109871	.	+	0	ID=pp.g83.t1.iBR1
NC_007115.7	AUGUSTUS	interblock_region	33110028	33110660	.	+	0	ID=pp.g83.t1.iBR2
# end gene g83
# start gene g84
NC_007115.7	AUGUSTUS	gene	33335450	33342450	1	+	.	ID=g84
NC_007115.7	AUGUSTUS	transcript	33335450	33342450	.	+	.	ID=g84.t1;Parent=g84
NC_007115.7	AUGUSTUS	transcription_start_site	33335450	33335450	.	+	.	Parent=g84.t1
NC_007115.7	AUGUSTUS	exon	33335450	33336269	.	+	.	Parent=g84.t1
NC_007115.7	AUGUSTUS	start_codon	33336185	33336187	.	+	0	Parent=g84.t1
NC_007115.7	AUGUSTUS	intron	33336270	33340578	.	+	.	Parent=g84.t1
NC_007115.7	AUGUSTUS	CDS	33336185	33336269	.	+	0	ID=g84.t1.cds;Parent=g84.t1
NC_007115.7	AUGUSTUS	CDS	33340579	33341756	.	+	2	ID=g84.t1.cds;Parent=g84.t1
NC_007115.7	AUGUSTUS	exon	33340579	33342450	.	+	.	Parent=g84.t1
NC_007115.7	AUGUSTUS	stop_codon	33341754	33341756	.	+	0	Parent=g84.t1
NC_007115.7	AUGUSTUS	transcription_end_site	33342450	33342450	.	+	.	Parent=g84.t1
NC_007115.7	AUGUSTUS	protein_match	33336185	33336269	13.5	+	0	ID=pp.g84.t1.f_finz;Target=f_finz 1 29;Target_start=0;
NC_007115.7	AUGUSTUS	protein_match	33340579	33340601	9.09	+	2	ID=pp.g84.t1.f_finz;Target=f_finz 29 36;Target_start=0;
NC_007115.7	AUGUSTUS	protein_match	33340920	33341075	10.3	+	0	ID=pp.g84.t1.f_znf;Target=f_znf 1 52;Target_start=142;
NC_007115.7	AUGUSTUS	protein_match	33331114	33331198	14.5	+	0	ID=pp.g84.t1.f_finz;Target=f_finz 1 29;Target_start=0;
NC_007115.7	AUGUSTUS	protein_match	33340292	33340314	3.68	+	2	ID=pp.g84.t1.f_finz;Target=f_finz 29 36;Target_start=-28;
NC_007115.7	AUGUSTUS	protein_match	33340417	33340572	8.67	+	0	ID=pp.g84.t1.f_znf;Target=f_znf 1 52;Target_start=0;
NC_007115.7	AUGUSTUS	interblock_region	33340602	33340919	.	+	0	ID=pp.g84.t1.iBR1
NC_007115.7	AUGUSTUS	interblock_region	33331199	33340291	.	+	0	ID=pp.g84.t1.iBR1
NC_007115.7	AUGUSTUS	interblock_region	33340315	33340416	.	+	0	ID=pp.g84.t1.iBR1
NC_007115.7	AUGUSTUS	interblock_region	33340573	33341756	.	+	0	ID=pp.g84.t1.iBR2
# end gene g84
# start gene g85
NC_007115.7	AUGUSTUS	gene	33363134	33371598	1	-	.	ID=g85
NC_007115.7	AUGUSTUS	transcript	33363134	33371598	.	-	.	ID=g85.t1;Parent=g85
NC_007115.7	AUGUSTUS	transcription_end_site	33363134	33363134	.	-	.	Parent=g85.t1
NC_007115.7	AUGUSTUS	exon	33363134	33365055	.	-	.	Parent=g85.t1
NC_007115.7	AUGUSTUS	stop_codon	33363893	33363895	.	-	0	Parent=g85.t1
NC_007115.7	AUGUSTUS	intron	33365056	33371491	.	-	.	Parent=g85.t1
NC_007115.7	AUGUSTUS	CDS	33363893	33365055	.	-	2	ID=g85.t1.cds;Parent=g85.t1
NC_007115.7	AUGUSTUS	CDS	33371492	33371576	.	-	0	ID=g85.t1.cds;Parent=g85.t1
NC_007115.7	AUGUSTUS	exon	33371492	33371598	.	-	.	Parent=g85.t1
NC_007115.7	AUGUSTUS	start_codon	33371574	33371576	.	-	0	Parent=g85.t1
NC_007115.7	AUGUSTUS	transcription_start_site	33371598	33371598	.	-	.	Parent=g85.t1
NC_007115.7	AUGUSTUS	protein_match	33364490	33364645	8.36	-	0	ID=pp.g85.t1.f_znf;Target=f_znf 1 52;Target_start=165;
NC_007115.7	AUGUSTUS	protein_match	33365033	33365055	6.53	-	2	ID=pp.g85.t1.f_finz;Target=f_finz 29 36;Target_start=0;
NC_007115.7	AUGUSTUS	protein_match	33371492	33371576	14.5	-	0	ID=pp.g85.t1.f_finz;Target=f_finz 1 29;Target_start=0;
NC_007115.7	AUGUSTUS	interblock_region	33363893	33364489	.	-	0	ID=pp.g85.t1.iBR2
NC_007115.7	AUGUSTUS	interblock_region	33364646	33365032	.	-	0	ID=pp.g85.t1.iBR1
# end gene g85
# start gene g86
NC_007115.7	AUGUSTUS	gene	33372359	33378726	1	+	.	ID=g86
NC_007115.7	AUGUSTUS	transcript	33372359	33378726	.	+	.	ID=g86.t1;Parent=g86
NC_007115.7	AUGUSTUS	transcription_start_site	33372359	33372359	.	+	.	Parent=g86.t1
NC_007115.7	AUGUSTUS	exon	33372359	33373757	.	+	.	Parent=g86.t1
NC_007115.7	AUGUSTUS	start_codon	33373673	33373675	.	+	0	Parent=g86.t1
NC_007115.7	AUGUSTUS	intron	33373758	33377478	.	+	.	Parent=g86.t1
NC_007115.7	AUGUSTUS	CDS	33373673	33373757	.	+	0	ID=g86.t1.cds;Parent=g86.t1
NC_007115.7	AUGUSTUS	CDS	33377479	33378368	.	+	2	ID=g86.t1.cds;Parent=g86.t1
NC_007115.7	AUGUSTUS	exon	33377479	33378726	.	+	.	Parent=g86.t1
NC_007115.7	AUGUSTUS	stop_codon	33378366	33378368	.	+	0	Parent=g86.t1
NC_007115.7	AUGUSTUS	transcription_end_site	33378726	33378726	.	+	.	Parent=g86.t1
NC_007115.7	AUGUSTUS	protein_match	33373673	33373757	14.5	+	0	ID=pp.g86.t1.f_finz;Target=f_finz 1 29;Target_start=0;
NC_007115.7	AUGUSTUS	protein_match	33377479	33377501	5.1	+	2	ID=pp.g86.t1.f_finz;Target=f_finz 29 36;Target_start=0;
NC_007115.7	AUGUSTUS	protein_match	33377604	33377759	9.44	+	0	ID=pp.g86.t1.f_znf;Target=f_znf 1 52;Target_start=70;
NC_007115.7	AUGUSTUS	interblock_region	33377502	33377603	.	+	0	ID=pp.g86.t1.iBR1
NC_007115.7	AUGUSTUS	interblock_region	33377760	33378368	.	+	0	ID=pp.g86.t1.iBR2
# end gene g86
# start gene g87
NC_007115.7	AUGUSTUS	gene	33398786	33405944	1	-	.	ID=g87
NC_007115.7	AUGUSTUS	transcript	33398786	33405944	.	-	.	ID=g87.t1;Parent=g87
NC_007115.7	AUGUSTUS	transcription_end_site	33398786	33398786	.	-	.	Parent=g87.t1
NC_007115.7	AUGUSTUS	exon	33398786	33400311	.	-	.	Parent=g87.t1
NC_007115.7	AUGUSTUS	stop_codon	33399347	33399349	.	-	0	Parent=g87.t1
NC_007115.7	AUGUSTUS	intron	33400312	33404597	.	-	.	Parent=g87.t1
NC_007115.7	AUGUSTUS	CDS	33399347	33400311	.	-	2	ID=g87.t1.cds;Parent=g87.t1
NC_007115.7	AUGUSTUS	CDS	33404598	33404682	.	-	0	ID=g87.t1.cds;Parent=g87.t1
NC_007115.7	AUGUSTUS	exon	33404598	33405944	.	-	.	Parent=g87.t1
NC_007115.7	AUGUSTUS	start_codon	33404680	33404682	.	-	0	Parent=g87.t1
NC_007115.7	AUGUSTUS	transcription_start_site	33405944	33405944	.	-	.	Parent=g87.t1
NC_007115.7	AUGUSTUS	protein_match	33399695	33399850	9.51	-	0	ID=pp.g87.t1.f_znf;Target=f_znf 1 52;Target_start=182;
NC_007115.7	AUGUSTUS	protein_match	33400289	33400311	6.44	-	2	ID=pp.g87.t1.f_finz;Target=f_finz 29 36;Target_start=0;
NC_007115.7	AUGUSTUS	protein_match	33404598	33404682	14.5	-	0	ID=pp.g87.t1.f_finz;Target=f_finz 1 29;Target_start=0;
NC_007115.7	AUGUSTUS	interblock_region	33399347	33399694	.	-	0	ID=pp.g87.t1.iBR2
NC_007115.7	AUGUSTUS	interblock_region	33399851	33400288	.	-	0	ID=pp.g87.t1.iBR1
# end gene g87
# start gene g88
NC_007115.7	AUGUSTUS	gene	33422985	33428616	1	+	.	ID=g88
NC_007115.7	AUGUSTUS	transcript	33422985	33428616	.	+	.	ID=g88.t1;Parent=g88
NC_007115.7	AUGUSTUS	transcription_start_site	33422985	33422985	.	+	.	Parent=g88.t1
NC_007115.7	AUGUSTUS	exon	33422985	33423203	.	+	.	Parent=g88.t1
NC_007115.7	AUGUSTUS	start_codon	33423119	33423121	.	+	0	Parent=g88.t1
NC_007115.7	AUGUSTUS	intron	33423204	33426828	.	+	.	Parent=g88.t1
NC_007115.7	AUGUSTUS	CDS	33423119	33423203	.	+	0	ID=g88.t1.cds;Parent=g88.t1
NC_007115.7	AUGUSTUS	CDS	33426829	33428060	.	+	2	ID=g88.t1.cds;Parent=g88.t1
NC_007115.7	AUGUSTUS	exon	33426829	33428616	.	+	.	Parent=g88.t1
NC_007115.7	AUGUSTUS	stop_codon	33428058	33428060	.	+	0	Parent=g88.t1
NC_007115.7	AUGUSTUS	transcription_end_site	33428616	33428616	.	+	.	Parent=g88.t1
NC_007115.7	AUGUSTUS	protein_match	33423119	33423203	12.8	+	0	ID=pp.g88.t1.f_finz;Target=f_finz 1 29;Target_start=0;
NC_007115.7	AUGUSTUS	protein_match	33426829	33426851	9.09	+	2	ID=pp.g88.t1.f_finz;Target=f_finz 29 36;Target_start=0;
NC_007115.7	AUGUSTUS	protein_match	33427323	33427478	8.55	+	0	ID=pp.g88.t1.f_znf;Target=f_znf 1 52;Target_start=193;
NC_007115.7	AUGUSTUS	interblock_region	33426852	33427322	.	+	0	ID=pp.g88.t1.iBR1
NC_007115.7	AUGUSTUS	interblock_region	33427479	33428060	.	+	0	ID=pp.g88.t1.iBR2
# end gene g88
# start gene g89
NC_007115.7	AUGUSTUS	gene	33460814	33471360	1	+	.	ID=g89
NC_007115.7	AUGUSTUS	transcript	33460814	33471360	.	+	.	ID=g89.t1;Parent=g89
NC_007115.7	AUGUSTUS	transcription_start_site	33460814	33460814	.	+	.	Parent=g89.t1
NC_007115.7	AUGUSTUS	exon	33460814	33462322	.	+	.	Parent=g89.t1
NC_007115.7	AUGUSTUS	start_codon	33462238	33462240	.	+	0	Parent=g89.t1
NC_007115.7	AUGUSTUS	intron	33462323	33469729	.	+	.	Parent=g89.t1
NC_007115.7	AUGUSTUS	CDS	33462238	33462322	.	+	0	ID=g89.t1.cds;Parent=g89.t1
NC_007115.7	AUGUSTUS	CDS	33469730	33470427	.	+	2	ID=g89.t1.cds;Parent=g89.t1
NC_007115.7	AUGUSTUS	exon	33469730	33471360	.	+	.	Parent=g89.t1
NC_007115.7	AUGUSTUS	stop_codon	33470425	33470427	.	+	0	Parent=g89.t1
NC_007115.7	AUGUSTUS	transcription_end_site	33471360	33471360	.	+	.	Parent=g89.t1
NC_007115.7	AUGUSTUS	protein_match	33462238	33462322	9.91	+	0	ID=pp.g89.t1.f_finz;Target=f_finz 1 29;Target_start=0;
NC_007115.7	AUGUSTUS	protein_match	33469730	33469752	8.15	+	2	ID=pp.g89.t1.f_finz;Target=f_finz 29 36;Target_start=0;
NC_007115.7	AUGUSTUS	protein_match	33469960	33470115	7.5	+	0	ID=pp.g89.t1.f_znf;Target=f_znf 1 52;Target_start=105;
NC_007115.7	AUGUSTUS	interblock_region	33469753	33469959	.	+	0	ID=pp.g89.t1.iBR1
NC_007115.7	AUGUSTUS	interblock_region	33470116	33470427	.	+	0	ID=pp.g89.t1.iBR2
# end gene g89
# start gene g91
NC_007115.7	AUGUSTUS	gene	33819405	33834829	1	+	.	ID=g91
NC_007115.7	AUGUSTUS	transcript	33819405	33834829	.	+	.	ID=g91.t1;Parent=g91
NC_007115.7	AUGUSTUS	transcription_start_site	33819405	33819405	.	+	.	Parent=g91.t1
NC_007115.7	AUGUSTUS	exon	33819405	33819843	.	+	.	Parent=g91.t1
NC_007115.7	AUGUSTUS	start_codon	33819759	33819761	.	+	0	Parent=g91.t1
NC_007115.7	AUGUSTUS	intron	33819844	33833523	.	+	.	Parent=g91.t1
NC_007115.7	AUGUSTUS	intron	33834664	33834754	.	+	.	Parent=g91.t1
NC_007115.7	AUGUSTUS	CDS	33819759	33819843	.	+	0	ID=g91.t1.cds;Parent=g91.t1
NC_007115.7	AUGUSTUS	CDS	33833524	33834663	.	+	2	ID=g91.t1.cds;Parent=g91.t1
NC_007115.7	AUGUSTUS	exon	33833524	33834663	.	+	.	Parent=g91.t1
NC_007115.7	AUGUSTUS	CDS	33834755	33834783	.	+	2	ID=g91.t1.cds;Parent=g91.t1
NC_007115.7	AUGUSTUS	exon	33834755	33834829	.	+	.	Parent=g91.t1
NC_007115.7	AUGUSTUS	stop_codon	33834781	33834783	.	+	0	Parent=g91.t1
NC_007115.7	AUGUSTUS	transcription_end_site	33834829	33834829	.	+	.	Parent=g91.t1
NC_007115.7	AUGUSTUS	protein_match	33819759	33819843	13.2	+	0	ID=pp.g91.t1.f_finz;Target=f_finz 1 29;Target_start=0;
NC_007115.7	AUGUSTUS	protein_match	33833524	33833546	4.64	+	2	ID=pp.g91.t1.f_finz;Target=f_finz 29 36;Target_start=0;
NC_007115.7	AUGUSTUS	protein_match	33834150	33834305	8.78	+	0	ID=pp.g91.t1.f_znf;Target=f_znf 1 52;Target_start=237;
NC_007115.7	AUGUSTUS	interblock_region	33833547	33834149	.	+	0	ID=pp.g91.t1.iBR1
NC_007115.7	AUGUSTUS	interblock_region	33834306	33834663	.	+	0	ID=pp.g91.t1.iBR2
NC_007115.7	AUGUSTUS	interblock_region	33834755	33834783	.	+	2	ID=pp.g91.t1.iBR2
# end gene g91
# start gene g92
NC_007115.7	AUGUSTUS	gene	33894399	33910753	1	-	.	ID=g92
NC_007115.7	AUGUSTUS	transcript	33894399	33910753	.	-	.	ID=g92.t1;Parent=g92
NC_007115.7	AUGUSTUS	transcription_end_site	33894399	33894399	.	-	.	Parent=g92.t1
NC_007115.7	AUGUSTUS	exon	33894399	33896140	.	-	.	Parent=g92.t1
NC_007115.7	AUGUSTUS	stop_codon	33895735	33895737	.	-	0	Parent=g92.t1
NC_007115.7	AUGUSTUS	intron	33896141	33896236	.	-	.	Parent=g92.t1
NC_007115.7	AUGUSTUS	intron	33896985	33909396	.	-	.	Parent=g92.t1
NC_007115.7	AUGUSTUS	CDS	33895735	33896140	.	-	1	ID=g92.t1.cds;Parent=g92.t1
NC_007115.7	AUGUSTUS	CDS	33896237	33896984	.	-	2	ID=g92.t1.cds;Parent=g92.t1
NC_007115.7	AUGUSTUS	exon	33896237	33896984	.	-	.	Parent=g92.t1
NC_007115.7	AUGUSTUS	CDS	33909397	33909481	.	-	0	ID=g92.t1.cds;Parent=g92.t1
NC_007115.7	AUGUSTUS	exon	33909397	33910753	.	-	.	Parent=g92.t1
NC_007115.7	AUGUSTUS	start_codon	33909479	33909481	.	-	0	Parent=g92.t1
NC_007115.7	AUGUSTUS	transcription_start_site	33910753	33910753	.	-	.	Parent=g92.t1
NC_007115.7	AUGUSTUS	protein_match	33896248	33896403	7.76	-	0	ID=pp.g92.t1.f_znf;Target=f_znf 1 52;Target_start=222;
NC_007115.7	AUGUSTUS	protein_match	33896962	33896984	5.85	-	2	ID=pp.g92.t1.f_finz;Target=f_finz 29 36;Target_start=0;
NC_007115.7	AUGUSTUS	protein_match	33909397	33909481	10.8	-	0	ID=pp.g92.t1.f_finz;Target=f_finz 1 29;Target_start=0;
NC_007115.7	AUGUSTUS	interblock_region	33895735	33896140	.	-	1	ID=pp.g92.t1.iBR2
NC_007115.7	AUGUSTUS	interblock_region	33896237	33896247	.	-	0	ID=pp.g92.t1.iBR2
NC_007115.7	AUGUSTUS	interblock_region	33896404	33896961	.	-	0	ID=pp.g92.t1.iBR1
# end gene g92
# start gene g93
NC_007115.7	AUGUSTUS	gene	33911294	33915791	1	+	.	ID=g93
NC_007115.7	AUGUSTUS	transcript	33911294	33915791	.	+	.	ID=g93.t1;Parent=g93
NC_007115.7	AUGUSTUS	transcription_start_site	33911294	33911294	.	+	.	Parent=g93.t1
NC_007115.7	AUGUSTUS	exon	33911294	33911454	.	+	.	Parent=g93.t1
NC_007115.7	AUGUSTUS	start_codon	33911370	33911372	.	+	0	Parent=g93.t1
NC_007115.7	AUGUSTUS	intron	33911455	33913265	.	+	.	Parent=g93.t1
NC_007115.7	AUGUSTUS	CDS	33911370	33911454	.	+	0	ID=g93.t1.cds;Parent=g93.t1
NC_007115.7	AUGUSTUS	CDS	33913266	33914359	.	+	2	ID=g93.t1.cds;Parent=g93.t1
NC_007115.7	AUGUSTUS	exon	33913266	33915791	.	+	.	Parent=g93.t1
NC_007115.7	AUGUSTUS	stop_codon	33914357	33914359	.	+	0	Parent=g93.t1
NC_007115.7	AUGUSTUS	transcription_end_site	33915791	33915791	.	+	.	Parent=g93.t1
NC_007115.7	AUGUSTUS	protein_match	33911370	33911454	12.1	+	0	ID=pp.g93.t1.f_finz;Target=f_finz 1 29;Target_start=0;
NC_007115.7	AUGUSTUS	protein_match	33913266	33913288	9.09	+	2	ID=pp.g93.t1.f_finz;Target=f_finz 29 36;Target_start=0;
NC_007115.7	AUGUSTUS	protein_match	33913607	33913762	9.48	+	0	ID=pp.g93.t1.f_znf;Target=f_znf 1 52;Target_start=142;
NC_007115.7	AUGUSTUS	interblock_region	33913289	33913606	.	+	0	ID=pp.g93.t1.iBR1
NC_007115.7	AUGUSTUS	interblock_region	33913763	33914359	.	+	0	ID=pp.g93.t1.iBR2
# end gene g93
# start gene g94
NC_007115.7	AUGUSTUS	gene	33919704	33934508	1	+	.	ID=g94
NC_007115.7	AUGUSTUS	transcript	33919704	33934508	.	+	.	ID=g94.t1;Parent=g94
NC_007115.7	AUGUSTUS	transcription_start_site	33919704	33919704	.	+	.	Parent=g94.t1
NC_007115.7	AUGUSTUS	exon	33919704	33919909	.	+	.	Parent=g94.t1
NC_007115.7	AUGUSTUS	start_codon	33919825	33919827	.	+	0	Parent=g94.t1
NC_007115.7	AUGUSTUS	intron	33919910	33933363	.	+	.	Parent=g94.t1
NC_007115.7	AUGUSTUS	CDS	33919825	33919909	.	+	0	ID=g94.t1.cds;Parent=g94.t1
NC_007115.7	AUGUSTUS	CDS	33933364	33934412	.	+	2	ID=g94.t1.cds;Parent=g94.t1
NC_007115.7	AUGUSTUS	exon	33933364	33934508	.	+	.	Parent=g94.t1
NC_007115.7	AUGUSTUS	stop_codon	33934410	33934412	.	+	0	Parent=g94.t1
NC_007115.7	AUGUSTUS	transcription_end_site	33934508	33934508	.	+	.	Parent=g94.t1
NC_007115.7	AUGUSTUS	protein_match	33919825	33919909	12.4	+	0	ID=pp.g94.t1.f_finz;Target=f_finz 1 29;Target_start=0;
NC_007115.7	AUGUSTUS	protein_match	33933364	33933386	3.68	+	2	ID=pp.g94.t1.f_finz;Target=f_finz 29 36;Target_start=0;
NC_007115.7	AUGUSTUS	protein_match	33933657	33933812	8.23	+	0	ID=pp.g94.t1.f_znf;Target=f_znf 1 52;Target_start=126;
NC_007115.7	AUGUSTUS	interblock_region	33933387	33933656	.	+	0	ID=pp.g94.t1.iBR1
NC_007115.7	AUGUSTUS	interblock_region	33933813	33934412	.	+	0	ID=pp.g94.t1.iBR2
# end gene g94
# start gene g95
NC_007115.7	AUGUSTUS	gene	33997216	34004810	1	+	.	ID=g95
NC_007115.7	AUGUSTUS	transcript	33997216	34004810	.	+	.	ID=g95.t1;Parent=g95
NC_007115.7	AUGUSTUS	transcription_start_site	33997216	33997216	.	+	.	Parent=g95.t1
NC_007115.7	AUGUSTUS	exon	33997216	33997744	.	+	.	Parent=g95.t1
NC_007115.7	AUGUSTUS	start_codon	33997660	33997662	.	+	0	Parent=g95.t1
NC_007115.7	AUGUSTUS	intron	33997745	34003918	.	+	.	Parent=g95.t1
NC_007115.7	AUGUSTUS	CDS	33997660	33997744	.	+	0	ID=g95.t1.cds;Parent=g95.t1
NC_007115.7	AUGUSTUS	CDS	34003919	34004490	.	+	2	ID=g95.t1.cds;Parent=g95.t1
NC_007115.7	AUGUSTUS	exon	34003919	34004810	.	+	.	Parent=g95.t1
NC_007115.7	AUGUSTUS	stop_codon	34004488	34004490	.	+	0	Parent=g95.t1
NC_007115.7	AUGUSTUS	transcription_end_site	34004810	34004810	.	+	.	Parent=g95.t1
NC_007115.7	AUGUSTUS	protein_match	33997660	33997744	14.5	+	0	ID=pp.g95.t1.f_finz;Target=f_finz 1 29;Target_start=0;
NC_007115.7	AUGUSTUS	protein_match	34003919	34003941	6.44	+	2	ID=pp.g95.t1.f_finz;Target=f_finz 29 36;Target_start=0;
NC_007115.7	AUGUSTUS	protein_match	34004074	34004229	7.61	+	0	ID=pp.g95.t1.f_znf;Target=f_znf 1 52;Target_start=80;
NC_007115.7	AUGUSTUS	interblock_region	34003942	34004073	.	+	0	ID=pp.g95.t1.iBR1
NC_007115.7	AUGUSTUS	interblock_region	34004230	34004490	.	+	0	ID=pp.g95.t1.iBR2
# end gene g95
# start gene g96
NC_007115.7	AUGUSTUS	gene	34017221	34024895	1	-	.	ID=g96
NC_007115.7	AUGUSTUS	transcript	34017221	34024895	.	-	.	ID=g96.t1;Parent=g96
NC_007115.7	AUGUSTUS	transcription_end_site	34017221	34017221	.	-	.	Parent=g96.t1
NC_007115.7	AUGUSTUS	exon	34017221	34019987	.	-	.	Parent=g96.t1
NC_007115.7	AUGUSTUS	stop_codon	34018996	34018998	.	-	0	Parent=g96.t1
NC_007115.7	AUGUSTUS	intron	34019988	34023379	.	-	.	Parent=g96.t1
NC_007115.7	AUGUSTUS	CDS	34018996	34019987	.	-	2	ID=g96.t1.cds;Parent=g96.t1
NC_007115.7	AUGUSTUS	CDS	34023380	34023464	.	-	0	ID=g96.t1.cds;Parent=g96.t1
NC_007115.7	AUGUSTUS	exon	34023380	34024895	.	-	.	Parent=g96.t1
NC_007115.7	AUGUSTUS	start_codon	34023462	34023464	.	-	0	Parent=g96.t1
NC_007115.7	AUGUSTUS	transcription_start_site	34024895	34024895	.	-	.	Parent=g96.t1
NC_007115.7	AUGUSTUS	protein_match	34019590	34019745	7.6	-	0	ID=pp.g96.t1.f_znf;Target=f_znf 1 52;Target_start=109;
NC_007115.7	AUGUSTUS	protein_match	34019965	34019987	3.29	-	2	ID=pp.g96.t1.f_finz;Target=f_finz 29 36;Target_start=0;
NC_007115.7	AUGUSTUS	protein_match	34023380	34023464	14.5	-	0	ID=pp.g96.t1.f_finz;Target=f_finz 1 29;Target_start=0;
NC_007115.7	AUGUSTUS	interblock_region	34018996	34019589	.	-	0	ID=pp.g96.t1.iBR2
NC_007115.7	AUGUSTUS	interblock_region	34019746	34019964	.	-	0	ID=pp.g96.t1.iBR1
# end gene g96
# start gene g97
NC_007115.7	AUGUSTUS	gene	34050320	34062425	1	-	.	ID=g97
NC_007115.7	AUGUSTUS	transcript	34050320	34062425	.	-	.	ID=g97.t1;Parent=g97
NC_007115.7	AUGUSTUS	transcription_end_site	34050320	34050320	.	-	.	Parent=g97.t1
NC_007115.7	AUGUSTUS	exon	34050320	34052057	.	-	.	Parent=g97.t1
NC_007115.7	AUGUSTUS	stop_codon	34051324	34051326	.	-	0	Parent=g97.t1
NC_007115.7	AUGUSTUS	intron	34052058	34061538	.	-	.	Parent=g97.t1
NC_007115.7	AUGUSTUS	CDS	34051324	34052057	.	-	2	ID=g97.t1.cds;Parent=g97.t1
NC_007115.7	AUGUSTUS	CDS	34061539	34061623	.	-	0	ID=g97.t1.cds;Parent=g97.t1
NC_007115.7	AUGUSTUS	exon	34061539	34062425	.	-	.	Parent=g97.t1
NC_007115.7	AUGUSTUS	start_codon	34061621	34061623	.	-	0	Parent=g97.t1
NC_007115.7	AUGUSTUS	transcription_start_site	34062425	34062425	.	-	.	Parent=g97.t1
NC_007115.7	AUGUSTUS	protein_match	34051696	34051851	8.6	-	0	ID=pp.g97.t1.f_znf;Target=f_znf 1 52;Target_start=97;
NC_007115.7	AUGUSTUS	protein_match	34052035	34052057	4.64	-	2	ID=pp.g97.t1.f_finz;Target=f_finz 29 36;Target_start=0;
NC_007115.7	AUGUSTUS	protein_match	34061539	34061623	13.6	-	0	ID=pp.g97.t1.f_finz;Target=f_finz 1 29;Target_start=0;
NC_007115.7	AUGUSTUS	interblock_region	34051324	34051695	.	-	0	ID=pp.g97.t1.iBR2
NC_007115.7	AUGUSTUS	interblock_region	34051852	34052034	.	-	0	ID=pp.g97.t1.iBR1
# end gene g97
# start gene g98
NC_007115.7	AUGUSTUS	gene	34070843	34082855	1	-	.	ID=g98
NC_007115.7	AUGUSTUS	transcript	34070843	34082855	.	-	.	ID=g98.t1;Parent=g98
NC_007115.7	AUGUSTUS	transcription_end_site	34070843	34070843	.	-	.	Parent=g98.t1
NC_007115.7	AUGUSTUS	exon	34070843	34070944	.	-	.	Parent=g98.t1
NC_007115.7	AUGUSTUS	exon	34071218	34073172	.	-	.	Parent=g98.t1
NC_007115.7	AUGUSTUS	stop_codon	34072628	34072630	.	-	0	Parent=g98.t1
NC_007115.7	AUGUSTUS	intron	34073173	34081713	.	-	.	Parent=g98.t1
NC_007115.7	AUGUSTUS	CDS	34072628	34073172	.	-	2	ID=g98.t1.cds;Parent=g98.t1
NC_007115.7	AUGUSTUS	CDS	34081714	34081798	.	-	0	ID=g98.t1.cds;Parent=g98.t1
NC_007115.7	AUGUSTUS	exon	34081714	34082855	.	-	.	Parent=g98.t1
NC_007115.7	AUGUSTUS	start_codon	34081796	34081798	.	-	0	Parent=g98.t1
NC_007115.7	AUGUSTUS	transcription_start_site	34082855	34082855	.	-	.	Parent=g98.t1
NC_007115.7	AUGUSTUS	protein_match	34072808	34072963	9.25	-	0	ID=pp.g98.t1.f_znf;Target=f_znf 1 52;Target_start=98;
NC_007115.7	AUGUSTUS	protein_match	34073150	34073172	2.34	-	2	ID=pp.g98.t1.f_finz;Target=f_finz 29 36;Target_start=0;
NC_007115.7	AUGUSTUS	protein_match	34081714	34081798	14.5	-	0	ID=pp.g98.t1.f_finz;Target=f_finz 1 29;Target_start=0;
NC_007115.7	AUGUSTUS	interblock_region	34072628	34072807	.	-	0	ID=pp.g98.t1.iBR2
NC_007115.7	AUGUSTUS	interblock_region	34072964	34073149	.	-	0	ID=pp.g98.t1.iBR1
# end gene g98
# start gene g99
NC_007115.7	AUGUSTUS	gene	34087446	34094497	1	+	.	ID=g99
NC_007115.7	AUGUSTUS	transcript	34087446	34094497	.	+	.	ID=g99.t1;Parent=g99
NC_007115.7	AUGUSTUS	transcription_start_site	34087446	34087446	.	+	.	Parent=g99.t1
NC_007115.7	AUGUSTUS	exon	34087446	34087936	.	+	.	Parent=g99.t1
NC_007115.7	AUGUSTUS	start_codon	34087852	34087854	.	+	0	Parent=g99.t1
NC_007115.7	AUGUSTUS	intron	34087937	34093186	.	+	.	Parent=g99.t1
NC_007115.7	AUGUSTUS	CDS	34087852	34087936	.	+	0	ID=g99.t1.cds;Parent=g99.t1
NC_007115.7	AUGUSTUS	CDS	34093187	34094235	.	+	2	ID=g99.t1.cds;Parent=g99.t1
NC_007115.7	AUGUSTUS	exon	34093187	34094497	.	+	.	Parent=g99.t1
NC_007115.7	AUGUSTUS	stop_codon	34094233	34094235	.	+	0	Parent=g99.t1
NC_007115.7	AUGUSTUS	transcription_end_site	34094497	34094497	.	+	.	Parent=g99.t1
NC_007115.7	AUGUSTUS	protein_match	34087852	34087936	14.5	+	0	ID=pp.g99.t1.f_finz;Target=f_finz 1 29;Target_start=0;
NC_007115.7	AUGUSTUS	protein_match	34093187	34093209	4.04	+	2	ID=pp.g99.t1.f_finz;Target=f_finz 29 36;Target_start=0;
NC_007115.7	AUGUSTUS	protein_match	34093480	34093635	8.49	+	0	ID=pp.g99.t1.f_znf;Target=f_znf 1 52;Target_start=126;
NC_007115.7	AUGUSTUS	interblock_region	34093210	34093479	.	+	0	ID=pp.g99.t1.iBR1
NC_007115.7	AUGUSTUS	interblock_region	34093636	34094235	.	+	0	ID=pp.g99.t1.iBR2
# end gene g99
# start gene g101
NC_007115.7	AUGUSTUS	gene	34656517	34663789	1	+	.	ID=g101
NC_007115.7	AUGUSTUS	transcript	34656517	34663789	.	+	.	ID=g101.t1;Parent=g101
NC_007115.7	AUGUSTUS	transcription_start_site	34656517	34656517	.	+	.	Parent=g101.t1
NC_007115.7	AUGUSTUS	exon	34656517	34657775	.	+	.	Parent=g101.t1
NC_007115.7	AUGUSTUS	start_codon	34657691	34657693	.	+	0	Parent=g101.t1
NC_007115.7	AUGUSTUS	intron	34657776	34662394	.	+	.	Parent=g101.t1
NC_007115.7	AUGUSTUS	CDS	34657691	34657775	.	+	0	ID=g101.t1.cds;Parent=g101.t1
NC_007115.7	AUGUSTUS	CDS	34662395	34663281	.	+	2	ID=g101.t1.cds;Parent=g101.t1
NC_007115.7	AUGUSTUS	exon	34662395	34663789	.	+	.	Parent=g101.t1
NC_007115.7	AUGUSTUS	stop_codon	34663279	34663281	.	+	0	Parent=g101.t1
NC_007115.7	AUGUSTUS	transcription_end_site	34663789	34663789	.	+	.	Parent=g101.t1
NC_007115.7	AUGUSTUS	protein_match	34657691	34657775	8.96	+	0	ID=pp.g101.t1.f_finz;Target=f_finz 1 29;Target_start=0;
NC_007115.7	AUGUSTUS	protein_match	34662395	34662417	8.15	+	2	ID=pp.g101.t1.f_finz;Target=f_finz 29 36;Target_start=0;
NC_007115.7	AUGUSTUS	protein_match	34662793	34662948	7.41	+	0	ID=pp.g101.t1.f_znf;Target=f_znf 1 52;Target_start=161;
NC_007115.7	AUGUSTUS	interblock_region	34662418	34662792	.	+	0	ID=pp.g101.t1.iBR1
NC_007115.7	AUGUSTUS	interblock_region	34662949	34663281	.	+	0	ID=pp.g101.t1.iBR2
# end gene g101
# start gene g102
NC_007115.7	AUGUSTUS	gene	35300916	35309054	1	-	.	ID=g102
NC_007115.7	AUGUSTUS	transcript	35300916	35309054	.	-	.	ID=g102.t1;Parent=g102
NC_007115.7	AUGUSTUS	transcription_end_site	35300916	35300916	.	-	.	Parent=g102.t1
NC_007115.7	AUGUSTUS	exon	35300916	35302615	.	-	.	Parent=g102.t1
NC_007115.7	AUGUSTUS	stop_codon	35301642	35301644	.	-	0	Parent=g102.t1
NC_007115.7	AUGUSTUS	intron	35302616	35308877	.	-	.	Parent=g102.t1
NC_007115.7	AUGUSTUS	CDS	35301642	35302615	.	-	2	ID=g102.t1.cds;Parent=g102.t1
NC_007115.7	AUGUSTUS	CDS	35308878	35308962	.	-	0	ID=g102.t1.cds;Parent=g102.t1
NC_007115.7	AUGUSTUS	exon	35308878	35309054	.	-	.	Parent=g102.t1
NC_007115.7	AUGUSTUS	start_codon	35308960	35308962	.	-	0	Parent=g102.t1
NC_007115.7	AUGUSTUS	transcription_start_site	35309054	35309054	.	-	.	Parent=g102.t1
NC_007115.7	AUGUSTUS	protein_match	35302083	35302238	8.2	-	0	ID=pp.g102.t1.f_znf;Target=f_znf 1 52;Target_start=154;
NC_007115.7	AUGUSTUS	protein_match	35302593	35302615	4.04	-	2	ID=pp.g102.t1.f_finz;Target=f_finz 29 36;Target_start=0;
NC_007115.7	AUGUSTUS	protein_match	35308878	35308962	14.5	-	0	ID=pp.g102.t1.f_finz;Target=f_finz 1 29;Target_start=0;
NC_007115.7	AUGUSTUS	interblock_region	35301642	35302082	.	-	0	ID=pp.g102.t1.iBR2
NC_007115.7	AUGUSTUS	interblock_region	35302239	35302592	.	-	0	ID=pp.g102.t1.iBR1
# end gene g102
# start gene g103
NC_007115.7	AUGUSTUS	gene	35315935	35325075	1	+	.	ID=g103
NC_007115.7	AUGUSTUS	transcript	35315935	35325075	.	+	.	ID=g103.t1;Parent=g103
NC_007115.7	AUGUSTUS	transcription_start_site	35315935	35315935	.	+	.	Parent=g103.t1
NC_007115.7	AUGUSTUS	exon	35315935	35316128	.	+	.	Parent=g103.t1
NC_007115.7	AUGUSTUS	start_codon	35316044	35316046	.	+	0	Parent=g103.t1
NC_007115.7	AUGUSTUS	intron	35316129	35322887	.	+	.	Parent=g103.t1
NC_007115.7	AUGUSTUS	CDS	35316044	35316128	.	+	0	ID=g103.t1.cds;Parent=g103.t1
NC_007115.7	AUGUSTUS	CDS	35322888	35324059	.	+	2	ID=g103.t1.cds;Parent=g103.t1
NC_007115.7	AUGUSTUS	exon	35322888	35325075	.	+	.	Parent=g103.t1
NC_007115.7	AUGUSTUS	stop_codon	35324057	35324059	.	+	0	Parent=g103.t1
NC_007115.7	AUGUSTUS	transcription_end_site	35325075	35325075	.	+	.	Parent=g103.t1
NC_007115.7	AUGUSTUS	protein_match	35316044	35316128	14.5	+	0	ID=pp.g103.t1.f_finz;Target=f_finz 1 29;Target_start=0;
NC_007115.7	AUGUSTUS	protein_match	35322888	35322910	9.09	+	2	ID=pp.g103.t1.f_finz;Target=f_finz 29 36;Target_start=0;
NC_007115.7	AUGUSTUS	protein_match	35323229	35323384	9.09	+	0	ID=pp.g103.t1.f_znf;Target=f_znf 1 52;Target_start=142;
NC_007115.7	AUGUSTUS	interblock_region	35322911	35323228	.	+	0	ID=pp.g103.t1.iBR1
NC_007115.7	AUGUSTUS	interblock_region	35323385	35324059	.	+	0	ID=pp.g103.t1.iBR2
# end gene g103
# start gene g104
NC_007115.7	AUGUSTUS	gene	35449026	35463281	1	+	.	ID=g104
NC_007115.7	AUGUSTUS	transcript	35449026	35463281	.	+	.	ID=g104.t1;Parent=g104
NC_007115.7	AUGUSTUS	transcription_start_site	35449026	35449026	.	+	.	Parent=g104.t1
NC_007115.7	AUGUSTUS	exon	35449026	35449224	.	+	.	Parent=g104.t1
NC_007115.7	AUGUSTUS	start_codon	35449140	35449142	.	+	0	Parent=g104.t1
NC_007115.7	AUGUSTUS	intron	35449225	35461846	.	+	.	Parent=g104.t1
NC_007115.7	AUGUSTUS	CDS	35449140	35449224	.	+	0	ID=g104.t1.cds;Parent=g104.t1
NC_007115.7	AUGUSTUS	CDS	35461847	35462814	.	+	2	ID=g104.t1.cds;Parent=g104.t1
NC_007115.7	AUGUSTUS	exon	35461847	35463281	.	+	.	Parent=g104.t1
NC_007115.7	AUGUSTUS	stop_codon	35462812	35462814	.	+	0	Parent=g104.t1
NC_007115.7	AUGUSTUS	transcription_end_site	35463281	35463281	.	+	.	Parent=g104.t1
NC_007115.7	AUGUSTUS	protein_match	35449140	35449224	13	+	0	ID=pp.g104.t1.f_finz;Target=f_finz 1 29;Target_start=0;
NC_007115.7	AUGUSTUS	protein_match	35461847	35461869	6.44	+	2	ID=pp.g104.t1.f_finz;Target=f_finz 29 36;Target_start=0;
NC_007115.7	AUGUSTUS	protein_match	35462140	35462295	9.28	+	0	ID=pp.g104.t1.f_znf;Target=f_znf 1 52;Target_start=126;
NC_007115.7	AUGUSTUS	interblock_region	35461870	35462139	.	+	0	ID=pp.g104.t1.iBR1
NC_007115.7	AUGUSTUS	interblock_region	35462296	35462814	.	+	0	ID=pp.g104.t1.iBR2
# end gene g104
# start gene g105
NC_007115.7	AUGUSTUS	gene	35500832	35511668	1	+	.	ID=g105
NC_007115.7	AUGUSTUS	transcript	35500832	35511668	.	+	.	ID=g105.t1;Parent=g105
NC_007115.7	AUGUSTUS	transcription_start_site	35500832	35500832	.	+	.	Parent=g105.t1
NC_007115.7	AUGUSTUS	exon	35500832	35502158	.	+	.	Parent=g105.t1
NC_007115.7	AUGUSTUS	start_codon	35502074	35502076	.	+	0	Parent=g105.t1
NC_007115.7	AUGUSTUS	intron	35502159	35510157	.	+	.	Parent=g105.t1
NC_007115.7	AUGUSTUS	CDS	35502074	35502158	.	+	0	ID=g105.t1.cds;Parent=g105.t1
NC_007115.7	AUGUSTUS	CDS	35510158	35511122	.	+	2	ID=g105.t1.cds;Parent=g105.t1
NC_007115.7	AUGUSTUS	exon	35510158	35511668	.	+	.	Parent=g105.t1
NC_007115.7	AUGUSTUS	stop_codon	35511120	35511122	.	+	0	Parent=g105.t1
NC_007115.7	AUGUSTUS	transcription_end_site	35511668	35511668	.	+	.	Parent=g105.t1
NC_007115.7	AUGUSTUS	protein_match	35502074	35502158	14.5	+	0	ID=pp.g105.t1.f_finz;Target=f_finz 1 29;Target_start=0;
NC_007115.7	AUGUSTUS	protein_match	35510158	35510180	5.04	+	2	ID=pp.g105.t1.f_finz;Target=f_finz 29 36;Target_start=0;
NC_007115.7	AUGUSTUS	protein_match	35510616	35510771	7.93	+	0	ID=pp.g105.t1.f_znf;Target=f_znf 1 52;Target_start=181;
NC_007115.7	AUGUSTUS	interblock_region	35510181	35510615	.	+	0	ID=pp.g105.t1.iBR1
NC_007115.7	AUGUSTUS	interblock_region	35510772	35511122	.	+	0	ID=pp.g105.t1.iBR2
# end gene g105
# start gene g106
NC_007115.7	AUGUSTUS	gene	35787392	35795950	1	+	.	ID=g106
NC_007115.7	AUGUSTUS	transcript	35787392	35795950	.	+	.	ID=g106.t1;Parent=g106
NC_007115.7	AUGUSTUS	transcription_start_site	35787392	35787392	.	+	.	Parent=g106.t1
NC_007115.7	AUGUSTUS	exon	35787392	35788030	.	+	.	Parent=g106.t1
NC_007115.7	AUGUSTUS	start_codon	35787946	35787948	.	+	0	Parent=g106.t1
NC_007115.7	AUGUSTUS	intron	35788031	35793532	.	+	.	Parent=g106.t1
NC_007115.7	AUGUSTUS	CDS	35787946	35788030	.	+	0	ID=g106.t1.cds;Parent=g106.t1
NC_007115.7	AUGUSTUS	CDS	35793533	35794503	.	+	2	ID=g106.t1.cds;Parent=g106.t1
NC_007115.7	AUGUSTUS	exon	35793533	35795950	.	+	.	Parent=g106.t1
NC_007115.7	AUGUSTUS	stop_codon	35794501	35794503	.	+	0	Parent=g106.t1
NC_007115.7	AUGUSTUS	transcription_end_site	35795950	35795950	.	+	.	Parent=g106.t1
NC_007115.7	AUGUSTUS	protein_match	35787946	35788030	14.5	+	0	ID=pp.g106.t1.f_finz;Target=f_finz 1 29;Target_start=0;
NC_007115.7	AUGUSTUS	protein_match	35793533	35793555	5.27	+	2	ID=pp.g106.t1.f_finz;Target=f_finz 29 36;Target_start=0;
NC_007115.7	AUGUSTUS	protein_match	35793664	35793819	8.2	+	0	ID=pp.g106.t1.f_znf;Target=f_znf 1 52;Target_start=72;
NC_007115.7	AUGUSTUS	interblock_region	35793556	35793663	.	+	0	ID=pp.g106.t1.iBR1
NC_007115.7	AUGUSTUS	interblock_region	35793820	35794503	.	+	0	ID=pp.g106.t1.iBR2
# end gene g106
# start gene g107
NC_007115.7	AUGUSTUS	gene	35876008	35889172	1	+	.	ID=g107
NC_007115.7	AUGUSTUS	transcript	35876008	35889172	.	+	.	ID=g107.t1;Parent=g107
NC_007115.7	AUGUSTUS	transcription_start_site	35876008	35876008	.	+	.	Parent=g107.t1
NC_007115.7	AUGUSTUS	exon	35876008	35877236	.	+	.	Parent=g107.t1
NC_007115.7	AUGUSTUS	start_codon	35877152	35877154	.	+	0	Parent=g107.t1
NC_007115.7	AUGUSTUS	intron	35877237	35887642	.	+	.	Parent=g107.t1
NC_007115.7	AUGUSTUS	CDS	35877152	35877236	.	+	0	ID=g107.t1.cds;Parent=g107.t1
NC_007115.7	AUGUSTUS	CDS	35887643	35888703	.	+	2	ID=g107.t1.cds;Parent=g107.t1
NC_007115.7	AUGUSTUS	exon	35887643	35889172	.	+	.	Parent=g107.t1
NC_007115.7	AUGUSTUS	stop_codon	35888701	35888703	.	+	0	Parent=g107.t1
NC_007115.7	AUGUSTUS	transcription_end_site	35889172	35889172	.	+	.	Parent=g107.t1
NC_007115.7	AUGUSTUS	protein_match	35877152	35877236	14.5	+	0	ID=pp.g107.t1.f_finz;Target=f_finz 1 29;Target_start=0;
NC_007115.7	AUGUSTUS	protein_match	35887643	35887665	3.79	+	2	ID=pp.g107.t1.f_finz;Target=f_finz 29 36;Target_start=0;
NC_007115.7	AUGUSTUS	protein_match	35887768	35887923	8.47	+	0	ID=pp.g107.t1.f_znf;Target=f_znf 1 52;Target_start=70;
NC_007115.7	AUGUSTUS	interblock_region	35887666	35887767	.	+	0	ID=pp.g107.t1.iBR1
NC_007115.7	AUGUSTUS	interblock_region	35887924	35888703	.	+	0	ID=pp.g107.t1.iBR2
# end gene g107
# start gene g108
NC_007115.7	AUGUSTUS	gene	35893512	35899607	1	-	.	ID=g108
NC_007115.7	AUGUSTUS	transcript	35893512	35899607	.	-	.	ID=g108.t1;Parent=g108
NC_007115.7	AUGUSTUS	transcription_end_site	35893512	35893512	.	-	.	Parent=g108.t1
NC_007115.7	AUGUSTUS	exon	35893512	35895179	.	-	.	Parent=g108.t1
NC_007115.7	AUGUSTUS	stop_codon	35894002	35894004	.	-	0	Parent=g108.t1
NC_007115.7	AUGUSTUS	intron	35895180	35899103	.	-	.	Parent=g108.t1
NC_007115.7	AUGUSTUS	CDS	35894002	35895179	.	-	2	ID=g108.t1.cds;Parent=g108.t1
NC_007115.7	AUGUSTUS	CDS	35899104	35899188	.	-	0	ID=g108.t1.cds;Parent=g108.t1
NC_007115.7	AUGUSTUS	exon	35899104	35899607	.	-	.	Parent=g108.t1
NC_007115.7	AUGUSTUS	start_codon	35899186	35899188	.	-	0	Parent=g108.t1
NC_007115.7	AUGUSTUS	transcription_start_site	35899607	35899607	.	-	.	Parent=g108.t1
NC_007115.7	AUGUSTUS	protein_match	35894599	35894754	7.62	-	0	ID=pp.g108.t1.f_znf;Target=f_znf 1 52;Target_start=170;
NC_007115.7	AUGUSTUS	protein_match	35895157	35895179	6.26	-	2	ID=pp.g108.t1.f_finz;Target=f_finz 29 36;Target_start=0;
NC_007115.7	AUGUSTUS	protein_match	35899104	35899188	14.5	-	0	ID=pp.g108.t1.f_finz;Target=f_finz 1 29;Target_start=0;
NC_007115.7	AUGUSTUS	interblock_region	35894002	35894598	.	-	0	ID=pp.g108.t1.iBR2
NC_007115.7	AUGUSTUS	interblock_region	35894755	35895156	.	-	0	ID=pp.g108.t1.iBR1
# end gene g108
# start gene g109
NC_007115.7	AUGUSTUS	gene	35901318	35913808	1	+	.	ID=g109
NC_007115.7	AUGUSTUS	transcript	35901318	35913808	.	+	.	ID=g109.t1;Parent=g109
NC_007115.7	AUGUSTUS	transcription_start_site	35901318	35901318	.	+	.	Parent=g109.t1
NC_007115.7	AUGUSTUS	exon	35901318	35901535	.	+	.	Parent=g109.t1
NC_007115.7	AUGUSTUS	start_codon	35901451	35901453	.	+	0	Parent=g109.t1
NC_007115.7	AUGUSTUS	intron	35901536	35912159	.	+	.	Parent=g109.t1
NC_007115.7	AUGUSTUS	CDS	35901451	35901535	.	+	0	ID=g109.t1.cds;Parent=g109.t1
NC_007115.7	AUGUSTUS	CDS	35912160	35913133	.	+	2	ID=g109.t1.cds;Parent=g109.t1
NC_007115.7	AUGUSTUS	exon	35912160	35913808	.	+	.	Parent=g109.t1
NC_007115.7	AUGUSTUS	stop_codon	35913131	35913133	.	+	0	Parent=g109.t1
NC_007115.7	AUGUSTUS	transcription_end_site	35913808	35913808	.	+	.	Parent=g109.t1
NC_007115.7	AUGUSTUS	protein_match	35901451	35901535	14.5	+	0	ID=pp.g109.t1.f_finz;Target=f_finz 1 29;Target_start=0;
NC_007115.7	AUGUSTUS	protein_match	35912160	35912182	6.44	+	2	ID=pp.g109.t1.f_finz;Target=f_finz 29 36;Target_start=0;
NC_007115.7	AUGUSTUS	protein_match	35912285	35912440	9.63	+	0	ID=pp.g109.t1.f_znf;Target=f_znf 1 52;Target_start=70;
NC_007115.7	AUGUSTUS	interblock_region	35912183	35912284	.	+	0	ID=pp.g109.t1.iBR1
NC_007115.7	AUGUSTUS	interblock_region	35912441	35913133	.	+	0	ID=pp.g109.t1.iBR2
# end gene g109
# start gene g110
NC_007115.7	AUGUSTUS	gene	35982470	35990657	1	-	.	ID=g110
NC_007115.7	AUGUSTUS	transcript	35982470	35990657	.	-	.	ID=g110.t1;Parent=g110
NC_007115.7	AUGUSTUS	transcription_end_site	35982470	35982470	.	-	.	Parent=g110.t1
NC_007115.7	AUGUSTUS	exon	35982470	35984242	.	-	.	Parent=g110.t1
NC_007115.7	AUGUSTUS	stop_codon	35983185	35983187	.	-	0	Parent=g110.t1
NC_007115.7	AUGUSTUS	intron	35984243	35989110	.	-	.	Parent=g110.t1
NC_007115.7	AUGUSTUS	CDS	35983185	35984242	.	-	2	ID=g110.t1.cds;Parent=g110.t1
NC_007115.7	AUGUSTUS	CDS	35989111	35989195	.	-	0	ID=g110.t1.cds;Parent=g110.t1
NC_007115.7	AUGUSTUS	exon	35989111	35990657	.	-	.	Parent=g110.t1
NC_007115.7	AUGUSTUS	start_codon	35989193	35989195	.	-	0	Parent=g110.t1
NC_007115.7	AUGUSTUS	transcription_start_site	35990657	35990657	.	-	.	Parent=g110.t1
NC_007115.7	AUGUSTUS	protein_match	35983878	35984033	9.58	-	0	ID=pp.g110.t1.f_znf;Target=f_znf 1 52;Target_start=98;
NC_007115.7	AUGUSTUS	protein_match	35984220	35984242	2.42	-	2	ID=pp.g110.t1.f_finz;Target=f_finz 29 36;Target_start=0;
NC_007115.7	AUGUSTUS	protein_match	35989111	35989195	12.5	-	0	ID=pp.g110.t1.f_finz;Target=f_finz 1 29;Target_start=0;
NC_007115.7	AUGUSTUS	interblock_region	35983185	35983877	.	-	0	ID=pp.g110.t1.iBR2
NC_007115.7	AUGUSTUS	interblock_region	35984034	35984219	.	-	0	ID=pp.g110.t1.iBR1
# end gene g110
# start gene g111
NC_007115.7	AUGUSTUS	gene	35994218	36008579	1	+	.	ID=g111
NC_007115.7	AUGUSTUS	transcript	35994218	36008579	.	+	.	ID=g111.t1;Parent=g111
NC_007115.7	AUGUSTUS	transcription_start_site	35994218	35994218	.	+	.	Parent=g111.t1
NC_007115.7	AUGUSTUS	exon	35994218	35995571	.	+	.	Parent=g111.t1
NC_007115.7	AUGUSTUS	start_codon	35995487	35995489	.	+	0	Parent=g111.t1
NC_007115.7	AUGUSTUS	intron	35995572	36003169	.	+	.	Parent=g111.t1
NC_007115.7	AUGUSTUS	CDS	35995487	35995571	.	+	0	ID=g111.t1.cds;Parent=g111.t1
NC_007115.7	AUGUSTUS	CDS	36003170	36004122	.	+	2	ID=g111.t1.cds;Parent=g111.t1
NC_007115.7	AUGUSTUS	exon	36003170	36005123	.	+	.	Parent=g111.t1
NC_007115.7	AUGUSTUS	stop_codon	36004120	36004122	.	+	0	Parent=g111.t1
NC_007115.7	AUGUSTUS	exon	36008261	36008579	.	+	.	Parent=g111.t1
NC_007115.7	AUGUSTUS	transcription_end_site	36008579	36008579	.	+	.	Parent=g111.t1
NC_007115.7	AUGUSTUS	protein_match	35995487	35995571	14.5	+	0	ID=pp.g111.t1.f_finz;Target=f_finz 1 29;Target_start=0;
NC_007115.7	AUGUSTUS	protein_match	36003170	36003192	4.86	+	2	ID=pp.g111.t1.f_finz;Target=f_finz 29 36;Target_start=0;
NC_007115.7	AUGUSTUS	protein_match	36003799	36003954	8.15	+	0	ID=pp.g111.t1.f_znf;Target=f_znf 1 52;Target_start=238;
NC_007115.7	AUGUSTUS	interblock_region	36003193	36003798	.	+	0	ID=pp.g111.t1.iBR1
NC_007115.7	AUGUSTUS	interblock_region	36003955	36004122	.	+	0	ID=pp.g111.t1.iBR2
# end gene g111
# start gene g112
NC_007115.7	AUGUSTUS	gene	36081329	36091961	1	+	.	ID=g112
NC_007115.7	AUGUSTUS	transcript	36081329	36091961	.	+	.	ID=g112.t1;Parent=g112
NC_007115.7	AUGUSTUS	transcription_start_site	36081329	36081329	.	+	.	Parent=g112.t1
NC_007115.7	AUGUSTUS	exon	36081329	36081360	.	+	.	Parent=g112.t1
NC_007115.7	AUGUSTUS	exon	36083285	36083437	.	+	.	Parent=g112.t1
NC_007115.7	AUGUSTUS	start_codon	36083353	36083355	.	+	0	Parent=g112.t1
NC_007115.7	AUGUSTUS	intron	36083438	36090522	.	+	.	Parent=g112.t1
NC_007115.7	AUGUSTUS	CDS	36083353	36083437	.	+	0	ID=g112.t1.cds;Parent=g112.t1
NC_007115.7	AUGUSTUS	CDS	36090523	36091319	.	+	2	ID=g112.t1.cds;Parent=g112.t1
NC_007115.7	AUGUSTUS	exon	36090523	36091961	.	+	.	Parent=g112.t1
NC_007115.7	AUGUSTUS	stop_codon	36091317	36091319	.	+	0	Parent=g112.t1
NC_007115.7	AUGUSTUS	transcription_end_site	36091961	36091961	.	+	.	Parent=g112.t1
NC_007115.7	AUGUSTUS	protein_match	36083353	36083437	11.3	+	0	ID=pp.g112.t1.f_finz;Target=f_finz 1 29;Target_start=0;
NC_007115.7	AUGUSTUS	protein_match	36090523	36090545	6.44	+	2	ID=pp.g112.t1.f_finz;Target=f_finz 29 36;Target_start=0;
NC_007115.7	AUGUSTUS	protein_match	36090984	36091139	9.67	+	0	ID=pp.g112.t1.f_znf;Target=f_znf 1 52;Target_start=182;
NC_007115.7	AUGUSTUS	interblock_region	36090546	36090983	.	+	0	ID=pp.g112.t1.iBR1
NC_007115.7	AUGUSTUS	interblock_region	36091140	36091319	.	+	0	ID=pp.g112.t1.iBR2
# end gene g112
# start gene g113
NC_007115.7	AUGUSTUS	gene	36132116	36144969	1	-	.	ID=g113
NC_007115.7	AUGUSTUS	transcript	36132116	36144969	.	-	.	ID=g113.t1;Parent=g113
NC_007115.7	AUGUSTUS	transcription_end_site	36132116	36132116	.	-	.	Parent=g113.t1
NC_007115.7	AUGUSTUS	exon	36132116	36134961	.	-	.	Parent=g113.t1
NC_007115.7	AUGUSTUS	stop_codon	36133400	36133402	.	-	0	Parent=g113.t1
NC_007115.7	AUGUSTUS	intron	36134962	36143842	.	-	.	Parent=g113.t1
NC_007115.7	AUGUSTUS	CDS	36133400	36134961	.	-	2	ID=g113.t1.cds;Parent=g113.t1
NC_007115.7	AUGUSTUS	CDS	36143843	36143927	.	-	0	ID=g113.t1.cds;Parent=g113.t1
NC_007115.7	AUGUSTUS	exon	36143843	36143993	.	-	.	Parent=g113.t1
NC_007115.7	AUGUSTUS	start_codon	36143925	36143927	.	-	0	Parent=g113.t1
NC_007115.7	AUGUSTUS	exon	36144892	36144969	.	-	.	Parent=g113.t1
NC_007115.7	AUGUSTUS	transcription_start_site	36144969	36144969	.	-	.	Parent=g113.t1
NC_007115.7	AUGUSTUS	protein_match	36134681	36134836	9.4	-	0	ID=pp.g113.t1.f_znf;Target=f_znf 1 52;Target_start=70;
NC_007115.7	AUGUSTUS	protein_match	36134939	36134961	5.1	-	2	ID=pp.g113.t1.f_finz;Target=f_finz 29 36;Target_start=0;
NC_007115.7	AUGUSTUS	protein_match	36143843	36143927	13.5	-	0	ID=pp.g113.t1.f_finz;Target=f_finz 1 29;Target_start=0;
NC_007115.7	AUGUSTUS	interblock_region	36133400	36134680	.	-	0	ID=pp.g113.t1.iBR2
NC_007115.7	AUGUSTUS	interblock_region	36134837	36134938	.	-	0	ID=pp.g113.t1.iBR1
# end gene g113
# start gene g114
NC_007115.7	AUGUSTUS	gene	36150750	36156619	1	+	.	ID=g114
NC_007115.7	AUGUSTUS	transcript	36150750	36156619	.	+	.	ID=g114.t1;Parent=g114
NC_007115.7	AUGUSTUS	transcription_start_site	36150750	36150750	.	+	.	Parent=g114.t1
NC_007115.7	AUGUSTUS	exon	36150750	36151245	.	+	.	Parent=g114.t1
NC_007115.7	AUGUSTUS	start_codon	36151161	36151163	.	+	0	Parent=g114.t1
NC_007115.7	AUGUSTUS	intron	36151246	36155225	.	+	.	Parent=g114.t1
NC_007115.7	AUGUSTUS	CDS	36151161	36151245	.	+	0	ID=g114.t1.cds;Parent=g114.t1
NC_007115.7	AUGUSTUS	CDS	36155226	36156022	.	+	2	ID=g114.t1.cds;Parent=g114.t1
NC_007115.7	AUGUSTUS	exon	36155226	36156619	.	+	.	Parent=g114.t1
NC_007115.7	AUGUSTUS	stop_codon	36156020	36156022	.	+	0	Parent=g114.t1
NC_007115.7	AUGUSTUS	transcription_end_site	36156619	36156619	.	+	.	Parent=g114.t1
NC_007115.7	AUGUSTUS	protein_match	36151161	36151245	14.5	+	0	ID=pp.g114.t1.f_finz;Target=f_finz 1 29;Target_start=0;
NC_007115.7	AUGUSTUS	protein_match	36155226	36155248	4.43	+	2	ID=pp.g114.t1.f_finz;Target=f_finz 29 36;Target_start=0;
NC_007115.7	AUGUSTUS	protein_match	36155351	36155506	8.81	+	0	ID=pp.g114.t1.f_znf;Target=f_znf 1 52;Target_start=70;
NC_007115.7	AUGUSTUS	interblock_region	36155249	36155350	.	+	0	ID=pp.g114.t1.iBR1
NC_007115.7	AUGUSTUS	interblock_region	36155507	36156022	.	+	0	ID=pp.g114.t1.iBR2
# end gene g114
# start gene g115
NC_007115.7	AUGUSTUS	gene	36162040	36175062	1	+	.	ID=g115
NC_007115.7	AUGUSTUS	transcript	36162040	36175062	.	+	.	ID=g115.t1;Parent=g115
NC_007115.7	AUGUSTUS	transcription_start_site	36162040	36162040	.	+	.	Parent=g115.t1
NC_007115.7	AUGUSTUS	exon	36162040	36163686	.	+	.	Parent=g115.t1
NC_007115.7	AUGUSTUS	start_codon	36163602	36163604	.	+	0	Parent=g115.t1
NC_007115.7	AUGUSTUS	intron	36163687	36173053	.	+	.	Parent=g115.t1
NC_007115.7	AUGUSTUS	CDS	36163602	36163686	.	+	0	ID=g115.t1.cds;Parent=g115.t1
NC_007115.7	AUGUSTUS	CDS	36173054	36174102	.	+	2	ID=g115.t1.cds;Parent=g115.t1
NC_007115.7	AUGUSTUS	exon	36173054	36175062	.	+	.	Parent=g115.t1
NC_007115.7	AUGUSTUS	stop_codon	36174100	36174102	.	+	0	Parent=g115.t1
NC_007115.7	AUGUSTUS	transcription_end_site	36175062	36175062	.	+	.	Parent=g115.t1
NC_007115.7	AUGUSTUS	protein_match	36163602	36163686	12.4	+	0	ID=pp.g115.t1.f_finz;Target=f_finz 1 29;Target_start=0;
NC_007115.7	AUGUSTUS	protein_match	36173054	36173076	4.04	+	2	ID=pp.g115.t1.f_finz;Target=f_finz 29 36;Target_start=0;
NC_007115.7	AUGUSTUS	protein_match	36173347	36173502	9.32	+	0	ID=pp.g115.t1.f_znf;Target=f_znf 1 52;Target_start=126;
NC_007115.7	AUGUSTUS	interblock_region	36173077	36173346	.	+	0	ID=pp.g115.t1.iBR1
NC_007115.7	AUGUSTUS	interblock_region	36173503	36174102	.	+	0	ID=pp.g115.t1.iBR2
# end gene g115
# start gene g116
NC_007115.7	AUGUSTUS	gene	36506922	36522876	1	-	.	ID=g116
NC_007115.7	AUGUSTUS	transcript	36506922	36522876	.	-	.	ID=g116.t1;Parent=g116
NC_007115.7	AUGUSTUS	transcription_end_site	36506922	36506922	.	-	.	Parent=g116.t1
NC_007115.7	AUGUSTUS	exon	36506922	36508228	.	-	.	Parent=g116.t1
NC_007115.7	AUGUSTUS	stop_codon	36507135	36507137	.	-	0	Parent=g116.t1
NC_007115.7	AUGUSTUS	intron	36508229	36521919	.	-	.	Parent=g116.t1
NC_007115.7	AUGUSTUS	CDS	36507135	36508228	.	-	2	ID=g116.t1.cds;Parent=g116.t1
NC_007115.7	AUGUSTUS	CDS	36521920	36522004	.	-	0	ID=g116.t1.cds;Parent=g116.t1
NC_007115.7	AUGUSTUS	exon	36521920	36522876	.	-	.	Parent=g116.t1
NC_007115.7	AUGUSTUS	start_codon	36522002	36522004	.	-	0	Parent=g116.t1
NC_007115.7	AUGUSTUS	transcription_start_site	36522876	36522876	.	-	.	Parent=g116.t1
NC_007115.7	AUGUSTUS	protein_match	36507732	36507887	9.9	-	0	ID=pp.g116.t1.f_znf;Target=f_znf 1 52;Target_start=142;
NC_007115.7	AUGUSTUS	protein_match	36508206	36508228	9.09	-	2	ID=pp.g116.t1.f_finz;Target=f_finz 29 36;Target_start=0;
NC_007115.7	AUGUSTUS	protein_match	36521920	36522004	12.1	-	0	ID=pp.g116.t1.f_finz;Target=f_finz 1 29;Target_start=0;
NC_007115.7	AUGUSTUS	interblock_region	36507135	36507731	.	-	0	ID=pp.g116.t1.iBR2
NC_007115.7	AUGUSTUS	interblock_region	36507888	36508205	.	-	0	ID=pp.g116.t1.iBR1
# end gene g116
# start gene g117
NC_007115.7	AUGUSTUS	gene	36569311	36575256	1	+	.	ID=g117
NC_007115.7	AUGUSTUS	transcript	36569311	36575256	.	+	.	ID=g117.t1;Parent=g117
NC_007115.7	AUGUSTUS	transcription_start_site	36569311	36569311	.	+	.	Parent=g117.t1
NC_007115.7	AUGUSTUS	exon	36569311	36569539	.	+	.	Parent=g117.t1
NC_007115.7	AUGUSTUS	start_codon	36569455	36569457	.	+	0	Parent=g117.t1
NC_007115.7	AUGUSTUS	intron	36569540	36574035	.	+	.	Parent=g117.t1
NC_007115.7	AUGUSTUS	CDS	36569455	36569539	.	+	0	ID=g117.t1.cds;Parent=g117.t1
NC_007115.7	AUGUSTUS	CDS	36574036	36575153	.	+	2	ID=g117.t1.cds;Parent=g117.t1
NC_007115.7	AUGUSTUS	exon	36574036	36575256	.	+	.	Parent=g117.t1
NC_007115.7	AUGUSTUS	stop_codon	36575151	36575153	.	+	0	Parent=g117.t1
NC_007115.7	AUGUSTUS	transcription_end_site	36575256	36575256	.	+	.	Parent=g117.t1
NC_007115.7	AUGUSTUS	protein_match	36569455	36569539	12.5	+	0	ID=pp.g117.t1.f_finz;Target=f_finz 1 29;Target_start=0;
NC_007115.7	AUGUSTUS	protein_match	36574036	36574058	2.28	+	2	ID=pp.g117.t1.f_finz;Target=f_finz 29 36;Target_start=0;
NC_007115.7	AUGUSTUS	protein_match	36574410	36574565	7.45	+	0	ID=pp.g117.t1.f_znf;Target=f_znf 1 52;Target_start=153;
NC_007115.7	AUGUSTUS	interblock_region	36574059	36574409	.	+	0	ID=pp.g117.t1.iBR1
NC_007115.7	AUGUSTUS	interblock_region	36574566	36575153	.	+	0	ID=pp.g117.t1.iBR2
# end gene g117
# start gene g118
NC_007115.7	AUGUSTUS	gene	36691513	36707158	1	+	.	ID=g118
NC_007115.7	AUGUSTUS	transcript	36691513	36707158	.	+	.	ID=g118.t1;Parent=g118
NC_007115.7	AUGUSTUS	transcription_start_site	36691513	36691513	.	+	.	Parent=g118.t1
NC_007115.7	AUGUSTUS	exon	36691513	36692641	.	+	.	Parent=g118.t1
NC_007115.7	AUGUSTUS	start_codon	36692557	36692559	.	+	0	Parent=g118.t1
NC_007115.7	AUGUSTUS	intron	36692642	36699762	.	+	.	Parent=g118.t1
NC_007115.7	AUGUSTUS	CDS	36692557	36692641	.	+	0	ID=g118.t1.cds;Parent=g118.t1
NC_007115.7	AUGUSTUS	CDS	36699763	36701231	.	+	2	ID=g118.t1.cds;Parent=g118.t1
NC_007115.7	AUGUSTUS	exon	36699763	36701322	.	+	.	Parent=g118.t1
NC_007115.7	AUGUSTUS	stop_codon	36701229	36701231	.	+	0	Parent=g118.t1
NC_007115.7	AUGUSTUS	exon	36706937	36707158	.	+	.	Parent=g118.t1
NC_007115.7	AUGUSTUS	transcription_end_site	36707158	36707158	.	+	.	Parent=g118.t1
NC_007115.7	AUGUSTUS	protein_match	36692557	36692641	14.5	+	0	ID=pp.g118.t1.f_finz;Target=f_finz 1 29;Target_start=0;
NC_007115.7	AUGUSTUS	protein_match	36699763	36699785	4.43	+	2	ID=pp.g118.t1.f_finz;Target=f_finz 29 36;Target_start=0;
NC_007115.7	AUGUSTUS	protein_match	36700224	36700379	7.08	+	0	ID=pp.g118.t1.f_znf;Target=f_znf 1 52;Target_start=182;
NC_007115.7	AUGUSTUS	interblock_region	36699786	36700223	.	+	0	ID=pp.g118.t1.iBR1
NC_007115.7	AUGUSTUS	interblock_region	36700380	36701231	.	+	0	ID=pp.g118.t1.iBR2
# end gene g118
# start gene g119
NC_007115.7	AUGUSTUS	gene	36765125	36771290	1	-	.	ID=g119
NC_007115.7	AUGUSTUS	transcript	36765125	36771290	.	-	.	ID=g119.t1;Parent=g119
NC_007115.7	AUGUSTUS	transcription_end_site	36765125	36765125	.	-	.	Parent=g119.t1
NC_007115.7	AUGUSTUS	exon	36765125	36766372	.	-	.	Parent=g119.t1
NC_007115.7	AUGUSTUS	stop_codon	36765804	36765806	.	-	0	Parent=g119.t1
NC_007115.7	AUGUSTUS	intron	36766373	36770493	.	-	.	Parent=g119.t1
NC_007115.7	AUGUSTUS	CDS	36765804	36766372	.	-	2	ID=g119.t1.cds;Parent=g119.t1
NC_007115.7	AUGUSTUS	CDS	36770494	36770578	.	-	0	ID=g119.t1.cds;Parent=g119.t1
NC_007115.7	AUGUSTUS	exon	36770494	36771290	.	-	.	Parent=g119.t1
NC_007115.7	AUGUSTUS	start_codon	36770576	36770578	.	-	0	Parent=g119.t1
NC_007115.7	AUGUSTUS	transcription_start_site	36771290	36771290	.	-	.	Parent=g119.t1
NC_007115.7	AUGUSTUS	protein_match	36766092	36766247	8.75	-	0	ID=pp.g119.t1.f_znf;Target=f_znf 1 52;Target_start=70;
NC_007115.7	AUGUSTUS	protein_match	36766350	36766372	7.2	-	2	ID=pp.g119.t1.f_finz;Target=f_finz 29 36;Target_start=0;
NC_007115.7	AUGUSTUS	protein_match	36770494	36770578	14.5	-	0	ID=pp.g119.t1.f_finz;Target=f_finz 1 29;Target_start=0;
NC_007115.7	AUGUSTUS	interblock_region	36765804	36766091	.	-	0	ID=pp.g119.t1.iBR2
NC_007115.7	AUGUSTUS	interblock_region	36766248	36766349	.	-	0	ID=pp.g119.t1.iBR1
# end gene g119
# start gene g120
NC_007115.7	AUGUSTUS	gene	36775191	36787062	1	+	.	ID=g120
NC_007115.7	AUGUSTUS	transcript	36775191	36787062	.	+	.	ID=g120.t1;Parent=g120
NC_007115.7	AUGUSTUS	transcription_start_site	36775191	36775191	.	+	.	Parent=g120.t1
NC_007115.7	AUGUSTUS	exon	36775191	36775440	.	+	.	Parent=g120.t1
NC_007115.7	AUGUSTUS	start_codon	36775356	36775358	.	+	0	Parent=g120.t1
NC_007115.7	AUGUSTUS	intron	36775441	36781355	.	+	.	Parent=g120.t1
NC_007115.7	AUGUSTUS	CDS	36775356	36775440	.	+	0	ID=g120.t1.cds;Parent=g120.t1
NC_007115.7	AUGUSTUS	CDS	36781356	36782551	.	+	2	ID=g120.t1.cds;Parent=g120.t1
NC_007115.7	AUGUSTUS	exon	36781356	36782572	.	+	.	Parent=g120.t1
NC_007115.7	AUGUSTUS	stop_codon	36782549	36782551	.	+	0	Parent=g120.t1
NC_007115.7	AUGUSTUS	exon	36786634	36787062	.	+	.	Parent=g120.t1
NC_007115.7	AUGUSTUS	transcription_end_site	36787062	36787062	.	+	.	Parent=g120.t1
NC_007115.7	AUGUSTUS	protein_match	36775356	36775440	14.5	+	0	ID=pp.g120.t1.f_finz;Target=f_finz 1 29;Target_start=0;
NC_007115.7	AUGUSTUS	protein_match	36781356	36781378	2.28	+	2	ID=pp.g120.t1.f_finz;Target=f_finz 29 36;Target_start=0;
NC_007115.7	AUGUSTUS	protein_match	36781727	36781882	7.57	+	0	ID=pp.g120.t1.f_znf;Target=f_znf 1 52;Target_start=152;
NC_007115.7	AUGUSTUS	interblock_region	36781379	36781726	.	+	0	ID=pp.g120.t1.iBR1
NC_007115.7	AUGUSTUS	interblock_region	36781883	36782551	.	+	0	ID=pp.g120.t1.iBR2
# end gene g120
# start gene g121
NC_007115.7	AUGUSTUS	gene	36800781	36806908	1	+	.	ID=g121
NC_007115.7	AUGUSTUS	transcript	36800781	36806908	.	+	.	ID=g121.t1;Parent=g121
NC_007115.7	AUGUSTUS	transcription_start_site	36800781	36800781	.	+	.	Parent=g121.t1
NC_007115.7	AUGUSTUS	exon	36800781	36801781	.	+	.	Parent=g121.t1
NC_007115.7	AUGUSTUS	start_codon	36801697	36801699	.	+	0	Parent=g121.t1
NC_007115.7	AUGUSTUS	intron	36801782	36805591	.	+	.	Parent=g121.t1
NC_007115.7	AUGUSTUS	CDS	36801697	36801781	.	+	0	ID=g121.t1.cds;Parent=g121.t1
NC_007115.7	AUGUSTUS	CDS	36805592	36806388	.	+	2	ID=g121.t1.cds;Parent=g121.t1
NC_007115.7	AUGUSTUS	exon	36805592	36806908	.	+	.	Parent=g121.t1
NC_007115.7	AUGUSTUS	stop_codon	36806386	36806388	.	+	0	Parent=g121.t1
NC_007115.7	AUGUSTUS	transcription_end_site	36806908	36806908	.	+	.	Parent=g121.t1
NC_007115.7	AUGUSTUS	protein_match	36801697	36801781	12.6	+	0	ID=pp.g121.t1.f_finz;Target=f_finz 1 29;Target_start=0;
NC_007115.7	AUGUSTUS	protein_match	36805592	36805614	6.44	+	2	ID=pp.g121.t1.f_finz;Target=f_finz 29 36;Target_start=0;
NC_007115.7	AUGUSTUS	protein_match	36805969	36806124	9.04	+	0	ID=pp.g121.t1.f_znf;Target=f_znf 1 52;Target_start=154;
NC_007115.7	AUGUSTUS	interblock_region	36805615	36805968	.	+	0	ID=pp.g121.t1.iBR1
NC_007115.7	AUGUSTUS	interblock_region	36806125	36806388	.	+	0	ID=pp.g121.t1.iBR2
# end gene g121
# start gene g122
NC_007115.7	AUGUSTUS	gene	36842430	36855898	1	+	.	ID=g122
NC_007115.7	AUGUSTUS	transcript	36842430	36855898	.	+	.	ID=g122.t1;Parent=g122
NC_007115.7	AUGUSTUS	transcription_start_site	36842430	36842430	.	+	.	Parent=g122.t1
NC_007115.7	AUGUSTUS	exon	36842430	36842678	.	+	.	Parent=g122.t1
NC_007115.7	AUGUSTUS	start_codon	36842594	36842596	.	+	0	Parent=g122.t1
NC_007115.7	AUGUSTUS	intron	36842679	36854570	.	+	.	Parent=g122.t1
NC_007115.7	AUGUSTUS	CDS	36842594	36842678	.	+	0	ID=g122.t1.cds;Parent=g122.t1
NC_007115.7	AUGUSTUS	CDS	36854571	36855286	.	+	2	ID=g122.t1.cds;Parent=g122.t1
NC_007115.7	AUGUSTUS	exon	36854571	36855898	.	+	.	Parent=g122.t1
NC_007115.7	AUGUSTUS	stop_codon	36855284	36855286	.	+	0	Parent=g122.t1
NC_007115.7	AUGUSTUS	transcription_end_site	36855898	36855898	.	+	.	Parent=g122.t1
NC_007115.7	AUGUSTUS	protein_match	36842594	36842678	11.8	+	0	ID=pp.g122.t1.f_finz;Target=f_finz 1 29;Target_start=0;
NC_007115.7	AUGUSTUS	protein_match	36854571	36854593	6.44	+	2	ID=pp.g122.t1.f_finz;Target=f_finz 29 36;Target_start=0;
NC_007115.7	AUGUSTUS	protein_match	36854696	36854851	9.33	+	0	ID=pp.g122.t1.f_znf;Target=f_znf 1 52;Target_start=70;
NC_007115.7	AUGUSTUS	interblock_region	36854594	36854695	.	+	0	ID=pp.g122.t1.iBR1
NC_007115.7	AUGUSTUS	interblock_region	36854852	36855286	.	+	0	ID=pp.g122.t1.iBR2
# end gene g122
# start gene g123
NC_007115.7	AUGUSTUS	gene	36904972	36913046	1	+	.	ID=g123
NC_007115.7	AUGUSTUS	transcript	36904972	36913046	.	+	.	ID=g123.t1;Parent=g123
NC_007115.7	AUGUSTUS	transcription_start_site	36904972	36904972	.	+	.	Parent=g123.t1
NC_007115.7	AUGUSTUS	exon	36904972	36906520	.	+	.	Parent=g123.t1
NC_007115.7	AUGUSTUS	start_codon	36906436	36906438	.	+	0	Parent=g123.t1
NC_007115.7	AUGUSTUS	intron	36906521	36912055	.	+	.	Parent=g123.t1
NC_007115.7	AUGUSTUS	CDS	36906436	36906520	.	+	0	ID=g123.t1.cds;Parent=g123.t1
NC_007115.7	AUGUSTUS	CDS	36912056	36912936	.	+	2	ID=g123.t1.cds;Parent=g123.t1
NC_007115.7	AUGUSTUS	exon	36912056	36913046	.	+	.	Parent=g123.t1
NC_007115.7	AUGUSTUS	stop_codon	36912934	36912936	.	+	0	Parent=g123.t1
NC_007115.7	AUGUSTUS	transcription_end_site	36913046	36913046	.	+	.	Parent=g123.t1
NC_007115.7	AUGUSTUS	protein_match	36906436	36906520	10.5	+	0	ID=pp.g123.t1.f_finz;Target=f_finz 1 29;Target_start=0;
NC_007115.7	AUGUSTUS	protein_match	36912056	36912078	6.44	+	2	ID=pp.g123.t1.f_finz;Target=f_finz 29 36;Target_start=0;
NC_007115.7	AUGUSTUS	protein_match	36912601	36912756	8.4	+	0	ID=pp.g123.t1.f_znf;Target=f_znf 1 52;Target_start=210;
NC_007115.7	AUGUSTUS	interblock_region	36912079	36912600	.	+	0	ID=pp.g123.t1.iBR1
NC_007115.7	AUGUSTUS	interblock_region	36912757	36912936	.	+	0	ID=pp.g123.t1.iBR2
# end gene g123
# start gene g124
NC_007115.7	AUGUSTUS	gene	36944084	36950172	1	-	.	ID=g124
NC_007115.7	AUGUSTUS	transcript	36944084	36950172	.	-	.	ID=g124.t1;Parent=g124
NC_007115.7	AUGUSTUS	transcription_end_site	36944084	36944084	.	-	.	Parent=g124.t1
NC_007115.7	AUGUSTUS	exon	36944084	36945289	.	-	.	Parent=g124.t1
NC_007115.7	AUGUSTUS	stop_codon	36944241	36944243	.	-	0	Parent=g124.t1
NC_007115.7	AUGUSTUS	intron	36945290	36948985	.	-	.	Parent=g124.t1
NC_007115.7	AUGUSTUS	CDS	36944241	36945289	.	-	2	ID=g124.t1.cds;Parent=g124.t1
NC_007115.7	AUGUSTUS	CDS	36948986	36949070	.	-	0	ID=g124.t1.cds;Parent=g124.t1
NC_007115.7	AUGUSTUS	exon	36948986	36950172	.	-	.	Parent=g124.t1
NC_007115.7	AUGUSTUS	start_codon	36949068	36949070	.	-	0	Parent=g124.t1
NC_007115.7	AUGUSTUS	transcription_start_site	36950172	36950172	.	-	.	Parent=g124.t1
NC_007115.7	AUGUSTUS	protein_match	36945009	36945164	8.38	-	0	ID=pp.g124.t1.f_znf;Target=f_znf 1 52;Target_start=70;
NC_007115.7	AUGUSTUS	protein_match	36945267	36945289	6.44	-	2	ID=pp.g124.t1.f_finz;Target=f_finz 29 36;Target_start=0;
NC_007115.7	AUGUSTUS	protein_match	36948986	36949070	12.7	-	0	ID=pp.g124.t1.f_finz;Target=f_finz 1 29;Target_start=0;
NC_007115.7	AUGUSTUS	interblock_region	36944241	36945008	.	-	0	ID=pp.g124.t1.iBR2
NC_007115.7	AUGUSTUS	interblock_region	36945165	36945266	.	-	0	ID=pp.g124.t1.iBR1
# end gene g124
# start gene g125
NC_007115.7	AUGUSTUS	gene	36999280	37009400	1	-	.	ID=g125
NC_007115.7	AUGUSTUS	transcript	36999280	37009400	.	-	.	ID=g125.t1;Parent=g125
NC_007115.7	AUGUSTUS	transcription_end_site	36999280	36999280	.	-	.	Parent=g125.t1
NC_007115.7	AUGUSTUS	exon	36999280	37001138	.	-	.	Parent=g125.t1
NC_007115.7	AUGUSTUS	stop_codon	37000048	37000050	.	-	0	Parent=g125.t1
NC_007115.7	AUGUSTUS	intron	37001139	37008533	.	-	.	Parent=g125.t1
NC_007115.7	AUGUSTUS	CDS	37000048	37001138	.	-	2	ID=g125.t1.cds;Parent=g125.t1
NC_007115.7	AUGUSTUS	CDS	37008534	37008618	.	-	0	ID=g125.t1.cds;Parent=g125.t1
NC_007115.7	AUGUSTUS	exon	37008534	37009400	.	-	.	Parent=g125.t1
NC_007115.7	AUGUSTUS	start_codon	37008616	37008618	.	-	0	Parent=g125.t1
NC_007115.7	AUGUSTUS	transcription_start_site	37009400	37009400	.	-	.	Parent=g125.t1
NC_007115.7	AUGUSTUS	protein_match	37000561	37000716	7.45	-	0	ID=pp.g125.t1.f_znf;Target=f_znf 1 52;Target_start=169;
NC_007115.7	AUGUSTUS	protein_match	37001116	37001138	9.09	-	2	ID=pp.g125.t1.f_finz;Target=f_finz 29 36;Target_start=0;
NC_007115.7	AUGUSTUS	protein_match	37008534	37008618	12.5	-	0	ID=pp.g125.t1.f_finz;Target=f_finz 1 29;Target_start=0;
NC_007115.7	AUGUSTUS	interblock_region	37000048	37000560	.	-	0	ID=pp.g125.t1.iBR2
NC_007115.7	AUGUSTUS	interblock_region	37000717	37001115	.	-	0	ID=pp.g125.t1.iBR1
# end gene g125
# start gene g126
NC_007115.7	AUGUSTUS	gene	37012351	37022808	1	+	.	ID=g126
NC_007115.7	AUGUSTUS	transcript	37012351	37022808	.	+	.	ID=g126.t1;Parent=g126
NC_007115.7	AUGUSTUS	transcription_start_site	37012351	37012351	.	+	.	Parent=g126.t1
NC_007115.7	AUGUSTUS	exon	37012351	37012772	.	+	.	Parent=g126.t1
NC_007115.7	AUGUSTUS	start_codon	37012688	37012690	.	+	0	Parent=g126.t1
NC_007115.7	AUGUSTUS	intron	37012773	37021572	.	+	.	Parent=g126.t1
NC_007115.7	AUGUSTUS	CDS	37012688	37012772	.	+	0	ID=g126.t1.cds;Parent=g126.t1
NC_007115.7	AUGUSTUS	CDS	37021573	37022717	.	+	2	ID=g126.t1.cds;Parent=g126.t1
NC_007115.7	AUGUSTUS	exon	37021573	37022808	.	+	.	Parent=g126.t1
NC_007115.7	AUGUSTUS	stop_codon	37022715	37022717	.	+	0	Parent=g126.t1
NC_007115.7	AUGUSTUS	transcription_end_site	37022808	37022808	.	+	.	Parent=g126.t1
NC_007115.7	AUGUSTUS	protein_match	37012688	37012772	13.2	+	0	ID=pp.g126.t1.f_finz;Target=f_finz 1 29;Target_start=0;
NC_007115.7	AUGUSTUS	protein_match	37021573	37021595	3.79	+	2	ID=pp.g126.t1.f_finz;Target=f_finz 29 36;Target_start=0;
NC_007115.7	AUGUSTUS	protein_match	37021950	37022105	8.86	+	0	ID=pp.g126.t1.f_znf;Target=f_znf 1 52;Target_start=154;
NC_007115.7	AUGUSTUS	interblock_region	37021596	37021949	.	+	0	ID=pp.g126.t1.iBR1
NC_007115.7	AUGUSTUS	interblock_region	37022106	37022717	.	+	0	ID=pp.g126.t1.iBR2
# end gene g126
# start gene g127
NC_007115.7	AUGUSTUS	gene	37079098	37085575	1	-	.	ID=g127
NC_007115.7	AUGUSTUS	transcript	37079098	37085575	.	-	.	ID=g127.t1;Parent=g127
NC_007115.7	AUGUSTUS	transcription_end_site	37079098	37079098	.	-	.	Parent=g127.t1
NC_007115.7	AUGUSTUS	exon	37079098	37080848	.	-	.	Parent=g127.t1
NC_007115.7	AUGUSTUS	stop_codon	37079551	37079553	.	-	0	Parent=g127.t1
NC_007115.7	AUGUSTUS	intron	37080849	37085118	.	-	.	Parent=g127.t1
NC_007115.7	AUGUSTUS	CDS	37079551	37080848	.	-	2	ID=g127.t1.cds;Parent=g127.t1
NC_007115.7	AUGUSTUS	CDS	37085119	37085203	.	-	0	ID=g127.t1.cds;Parent=g127.t1
NC_007115.7	AUGUSTUS	exon	37085119	37085575	.	-	.	Parent=g127.t1
NC_007115.7	AUGUSTUS	start_codon	37085201	37085203	.	-	0	Parent=g127.t1
NC_007115.7	AUGUSTUS	transcription_start_site	37085575	37085575	.	-	.	Parent=g127.t1
NC_007115.7	AUGUSTUS	protein_match	37080571	37080726	9.14	-	0	ID=pp.g127.t1.f_znf;Target=f_znf 1 52;Target_start=69;
NC_007115.7	AUGUSTUS	protein_match	37080826	37080848	4.64	-	2	ID=pp.g127.t1.f_finz;Target=f_finz 29 36;Target_start=0;
NC_007115.7	AUGUSTUS	protein_match	37085119	37085203	14.5	-	0	ID=pp.g127.t1.f_finz;Target=f_finz 1 29;Target_start=0;
NC_007115.7	AUGUSTUS	interblock_region	37079551	37080570	.	-	0	ID=pp.g127.t1.iBR2
NC_007115.7	AUGUSTUS	interblock_region	37080727	37080825	.	-	0	ID=pp.g127.t1.iBR1
# end gene g127
# start gene g128
NC_007115.7	AUGUSTUS	gene	37092256	37097312	1	+	.	ID=g128
NC_007115.7	AUGUSTUS	transcript	37092256	37097312	.	+	.	ID=g128.t1;Parent=g128
NC_007115.7	AUGUSTUS	transcription_start_site	37092256	37092256	.	+	.	Parent=g128.t1
NC_007115.7	AUGUSTUS	exon	37092256	37092893	.	+	.	Parent=g128.t1
NC_007115.7	AUGUSTUS	start_codon	37092809	37092811	.	+	0	Parent=g128.t1
NC_007115.7	AUGUSTUS	intron	37092894	37095536	.	+	.	Parent=g128.t1
NC_007115.7	AUGUSTUS	CDS	37092809	37092893	.	+	0	ID=g128.t1.cds;Parent=g128.t1
NC_007115.7	AUGUSTUS	CDS	37095537	37096774	.	+	2	ID=g128.t1.cds;Parent=g128.t1
NC_007115.7	AUGUSTUS	exon	37095537	37097312	.	+	.	Parent=g128.t1
NC_007115.7	AUGUSTUS	stop_codon	37096772	37096774	.	+	0	Parent=g128.t1
NC_007115.7	AUGUSTUS	transcription_end_site	37097312	37097312	.	+	.	Parent=g128.t1
NC_007115.7	AUGUSTUS	protein_match	37092809	37092893	12.8	+	0	ID=pp.g128.t1.f_finz;Target=f_finz 1 29;Target_start=0;
NC_007115.7	AUGUSTUS	protein_match	37095537	37095559	9.09	+	2	ID=pp.g128.t1.f_finz;Target=f_finz 29 36;Target_start=0;
NC_007115.7	AUGUSTUS	protein_match	37096019	37096174	9.23	+	0	ID=pp.g128.t1.f_znf;Target=f_znf 1 52;Target_start=189;
NC_007115.7	AUGUSTUS	interblock_region	37095560	37096018	.	+	0	ID=pp.g128.t1.iBR1
NC_007115.7	AUGUSTUS	interblock_region	37096175	37096774	.	+	0	ID=pp.g128.t1.iBR2
# end gene g128
# start gene g129
NC_007115.7	AUGUSTUS	gene	37171358	37179268	1	-	.	ID=g129
NC_007115.7	AUGUSTUS	transcript	37171358	37179268	.	-	.	ID=g129.t1;Parent=g129
NC_007115.7	AUGUSTUS	transcription_end_site	37171358	37171358	.	-	.	Parent=g129.t1
NC_007115.7	AUGUSTUS	exon	37171358	37174052	.	-	.	Parent=g129.t1
NC_007115.7	AUGUSTUS	stop_codon	37173256	37173258	.	-	0	Parent=g129.t1
NC_007115.7	AUGUSTUS	intron	37174053	37178461	.	-	.	Parent=g129.t1
NC_007115.7	AUGUSTUS	CDS	37173256	37174052	.	-	2	ID=g129.t1.cds;Parent=g129.t1
NC_007115.7	AUGUSTUS	CDS	37178462	37178546	.	-	0	ID=g129.t1.cds;Parent=g129.t1
NC_007115.7	AUGUSTUS	exon	37178462	37179268	.	-	.	Parent=g129.t1
NC_007115.7	AUGUSTUS	start_codon	37178544	37178546	.	-	0	Parent=g129.t1
NC_007115.7	AUGUSTUS	transcription_start_site	37179268	37179268	.	-	.	Parent=g129.t1
NC_007115.7	AUGUSTUS	protein_match	37173775	37173930	10.8	-	0	ID=pp.g129.t1.f_znf;Target=f_znf 1 52;Target_start=69;
NC_007115.7	AUGUSTUS	protein_match	37174030	37174052	5.04	-	2	ID=pp.g129.t1.f_finz;Target=f_finz 29 36;Target_start=0;
NC_007115.7	AUGUSTUS	protein_match	37178462	37178546	12.7	-	0	ID=pp.g129.t1.f_finz;Target=f_finz 1 29;Target_start=0;
NC_007115.7	AUGUSTUS	interblock_region	37173256	37173774	.	-	0	ID=pp.g129.t1.iBR2
NC_007115.7	AUGUSTUS	interblock_region	37173931	37174029	.	-	0	ID=pp.g129.t1.iBR1
# end gene g129
# start gene g130
NC_007115.7	AUGUSTUS	gene	37229469	37237087	1	-	.	ID=g130
NC_007115.7	AUGUSTUS	transcript	37229469	37237087	.	-	.	ID=g130.t1;Parent=g130
NC_007115.7	AUGUSTUS	transcription_end_site	37229469	37229469	.	-	.	Parent=g130.t1
NC_007115.7	AUGUSTUS	exon	37229469	37231968	.	-	.	Parent=g130.t1
NC_007115.7	AUGUSTUS	stop_codon	37231016	37231018	.	-	0	Parent=g130.t1
NC_007115.7	AUGUSTUS	intron	37231969	37235550	.	-	.	Parent=g130.t1
NC_007115.7	AUGUSTUS	CDS	37231016	37231968	.	-	2	ID=g130.t1.cds;Parent=g130.t1
NC_007115.7	AUGUSTUS	CDS	37235551	37235635	.	-	0	ID=g130.t1.cds;Parent=g130.t1
NC_007115.7	AUGUSTUS	exon	37235551	37237087	.	-	.	Parent=g130.t1
NC_007115.7	AUGUSTUS	start_codon	37235633	37235635	.	-	0	Parent=g130.t1
NC_007115.7	AUGUSTUS	transcription_start_site	37237087	37237087	.	-	.	Parent=g130.t1
NC_007115.7	AUGUSTUS	protein_match	37231436	37231591	8.16	-	0	ID=pp.g130.t1.f_znf;Target=f_znf 1 52;Target_start=154;
NC_007115.7	AUGUSTUS	protein_match	37231946	37231968	2.27	-	2	ID=pp.g130.t1.f_finz;Target=f_finz 29 36;Target_start=0;
NC_007115.7	AUGUSTUS	protein_match	37235551	37235635	14.5	-	0	ID=pp.g130.t1.f_finz;Target=f_finz 1 29;Target_start=0;
NC_007115.7	AUGUSTUS	interblock_region	37231016	37231435	.	-	0	ID=pp.g130.t1.iBR2
NC_007115.7	AUGUSTUS	interblock_region	37231592	37231945	.	-	0	ID=pp.g130.t1.iBR1
# end gene g130
# start gene g131
NC_007115.7	AUGUSTUS	gene	37239428	37246997	1	+	.	ID=g131
NC_007115.7	AUGUSTUS	transcript	37239428	37246997	.	+	.	ID=g131.t1;Parent=g131
NC_007115.7	AUGUSTUS	transcription_start_site	37239428	37239428	.	+	.	Parent=g131.t1
NC_007115.7	AUGUSTUS	exon	37239428	37239999	.	+	.	Parent=g131.t1
NC_007115.7	AUGUSTUS	start_codon	37239915	37239917	.	+	0	Parent=g131.t1
NC_007115.7	AUGUSTUS	intron	37240000	37245010	.	+	.	Parent=g131.t1
NC_007115.7	AUGUSTUS	CDS	37239915	37239999	.	+	0	ID=g131.t1.cds;Parent=g131.t1
NC_007115.7	AUGUSTUS	CDS	37245011	37245963	.	+	2	ID=g131.t1.cds;Parent=g131.t1
NC_007115.7	AUGUSTUS	exon	37245011	37246997	.	+	.	Parent=g131.t1
NC_007115.7	AUGUSTUS	stop_codon	37245961	37245963	.	+	0	Parent=g131.t1
NC_007115.7	AUGUSTUS	transcription_end_site	37246997	37246997	.	+	.	Parent=g131.t1
NC_007115.7	AUGUSTUS	protein_match	37239915	37239999	14.5	+	0	ID=pp.g131.t1.f_finz;Target=f_finz 1 29;Target_start=0;
NC_007115.7	AUGUSTUS	protein_match	37245011	37245033	6.74	+	2	ID=pp.g131.t1.f_finz;Target=f_finz 29 36;Target_start=0;
NC_007115.7	AUGUSTUS	protein_match	37245556	37245711	7.73	+	0	ID=pp.g131.t1.f_znf;Target=f_znf 1 52;Target_start=210;
NC_007115.7	AUGUSTUS	interblock_region	37245034	37245555	.	+	0	ID=pp.g131.t1.iBR1
NC_007115.7	AUGUSTUS	interblock_region	37245712	37245963	.	+	0	ID=pp.g131.t1.iBR2
# end gene g131
# start gene g132
NC_007115.7	AUGUSTUS	gene	37495818	37511187	1	+	.	ID=g132
NC_007115.7	AUGUSTUS	transcript	37495818	37511187	.	+	.	ID=g132.t1;Parent=g132
NC_007115.7	AUGUSTUS	transcription_start_site	37495818	37495818	.	+	.	Parent=g132.t1
NC_007115.7	AUGUSTUS	exon	37495818	37495941	.	+	.	Parent=g132.t1
NC_007115.7	AUGUSTUS	exon	37505204	37505356	.	+	.	Parent=g132.t1
NC_007115.7	AUGUSTUS	start_codon	37505272	37505274	.	+	0	Parent=g132.t1
NC_007115.7	AUGUSTUS	intron	37505357	37509587	.	+	.	Parent=g132.t1
NC_007115.7	AUGUSTUS	CDS	37505272	37505356	.	+	0	ID=g132.t1.cds;Parent=g132.t1
NC_007115.7	AUGUSTUS	CDS	37509588	37510477	.	+	2	ID=g132.t1.cds;Parent=g132.t1
NC_007115.7	AUGUSTUS	exon	37509588	37511187	.	+	.	Parent=g132.t1
NC_007115.7	AUGUSTUS	stop_codon	37510475	37510477	.	+	0	Parent=g132.t1
NC_007115.7	AUGUSTUS	transcription_end_site	37511187	37511187	.	+	.	Parent=g132.t1
NC_007115.7	AUGUSTUS	protein_match	37505272	37505356	13.1	+	0	ID=pp.g132.t1.f_finz;Target=f_finz 1 29;Target_start=0;
NC_007115.7	AUGUSTUS	protein_match	37509588	37509610	7.2	+	2	ID=pp.g132.t1.f_finz;Target=f_finz 29 36;Target_start=0;
NC_007115.7	AUGUSTUS	protein_match	37509713	37509868	9.85	+	0	ID=pp.g132.t1.f_znf;Target=f_znf 1 52;Target_start=70;
NC_007115.7	AUGUSTUS	interblock_region	37509611	37509712	.	+	0	ID=pp.g132.t1.iBR1
NC_007115.7	AUGUSTUS	interblock_region	37509869	37510477	.	+	0	ID=pp.g132.t1.iBR2
# end gene g132
# start gene g133
NC_007115.7	AUGUSTUS	gene	37577070	37593389	1	-	.	ID=g133
NC_007115.7	AUGUSTUS	transcript	37577070	37593389	.	-	.	ID=g133.t1;Parent=g133
NC_007115.7	AUGUSTUS	transcription_end_site	37577070	37577070	.	-	.	Parent=g133.t1
NC_007115.7	AUGUSTUS	exon	37577070	37578307	.	-	.	Parent=g133.t1
NC_007115.7	AUGUSTUS	stop_codon	37577586	37577588	.	-	0	Parent=g133.t1
NC_007115.7	AUGUSTUS	intron	37578308	37585742	.	-	.	Parent=g133.t1
NC_007115.7	AUGUSTUS	CDS	37577586	37578307	.	-	2	ID=g133.t1.cds;Parent=g133.t1
NC_007115.7	AUGUSTUS	CDS	37585743	37585827	.	-	0	ID=g133.t1.cds;Parent=g133.t1
NC_007115.7	AUGUSTUS	exon	37585743	37585895	.	-	.	Parent=g133.t1
NC_007115.7	AUGUSTUS	start_codon	37585825	37585827	.	-	0	Parent=g133.t1
NC_007115.7	AUGUSTUS	exon	37593354	37593389	.	-	.	Parent=g133.t1
NC_007115.7	AUGUSTUS	transcription_start_site	37593389	37593389	.	-	.	Parent=g133.t1
NC_007115.7	AUGUSTUS	protein_match	37577943	37578098	9.53	-	0	ID=pp.g133.t1.f_znf;Target=f_znf 1 52;Target_start=98;
NC_007115.7	AUGUSTUS	protein_match	37578285	37578307	4.51	-	2	ID=pp.g133.t1.f_finz;Target=f_finz 29 36;Target_start=0;
NC_007115.7	AUGUSTUS	protein_match	37585743	37585827	14.5	-	0	ID=pp.g133.t1.f_finz;Target=f_finz 1 29;Target_start=0;
NC_007115.7	AUGUSTUS	interblock_region	37577586	37577942	.	-	0	ID=pp.g133.t1.iBR2
NC_007115.7	AUGUSTUS	interblock_region	37578099	37578284	.	-	0	ID=pp.g133.t1.iBR1
# end gene g133
# start gene g134
NC_007115.7	AUGUSTUS	gene	37700100	37708421	1	-	.	ID=g134
NC_007115.7	AUGUSTUS	transcript	37700100	37708421	.	-	.	ID=g134.t1;Parent=g134
NC_007115.7	AUGUSTUS	transcription_end_site	37700100	37700100	.	-	.	Parent=g134.t1
NC_007115.7	AUGUSTUS	exon	37700100	37702709	.	-	.	Parent=g134.t1
NC_007115.7	AUGUSTUS	stop_codon	37701673	37701675	.	-	0	Parent=g134.t1
NC_007115.7	AUGUSTUS	intron	37702710	37707724	.	-	.	Parent=g134.t1
NC_007115.7	AUGUSTUS	CDS	37701673	37702709	.	-	2	ID=g134.t1.cds;Parent=g134.t1
NC_007115.7	AUGUSTUS	CDS	37707725	37707809	.	-	0	ID=g134.t1.cds;Parent=g134.t1
NC_007115.7	AUGUSTUS	exon	37707725	37708421	.	-	.	Parent=g134.t1
NC_007115.7	AUGUSTUS	start_codon	37707807	37707809	.	-	0	Parent=g134.t1
NC_007115.7	AUGUSTUS	transcription_start_site	37708421	37708421	.	-	.	Parent=g134.t1
NC_007115.7	AUGUSTUS	protein_match	37701925	37702080	7.73	-	0	ID=pp.g134.t1.f_znf;Target=f_znf 1 52;Target_start=238;
NC_007115.7	AUGUSTUS	protein_match	37702687	37702709	6.74	-	2	ID=pp.g134.t1.f_finz;Target=f_finz 29 36;Target_start=0;
NC_007115.7	AUGUSTUS	protein_match	37707725	37707809	13.1	-	0	ID=pp.g134.t1.f_finz;Target=f_finz 1 29;Target_start=0;
NC_007115.7	AUGUSTUS	interblock_region	37701673	37701924	.	-	0	ID=pp.g134.t1.iBR2
NC_007115.7	AUGUSTUS	interblock_region	37702081	37702686	.	-	0	ID=pp.g134.t1.iBR1
# end gene g134
# start gene g135
NC_007115.7	AUGUSTUS	gene	37710252	37715671	1	+	.	ID=g135
NC_007115.7	AUGUSTUS	transcript	37710252	37715671	.	+	.	ID=g135.t1;Parent=g135
NC_007115.7	AUGUSTUS	transcription_start_site	37710252	37710252	.	+	.	Parent=g135.t1
NC_007115.7	AUGUSTUS	exon	37710252	37710828	.	+	.	Parent=g135.t1
NC_007115.7	AUGUSTUS	start_codon	37710744	37710746	.	+	0	Parent=g135.t1
NC_007115.7	AUGUSTUS	intron	37710829	37714989	.	+	.	Parent=g135.t1
NC_007115.7	AUGUSTUS	CDS	37710744	37710828	.	+	0	ID=g135.t1.cds;Parent=g135.t1
NC_007115.7	AUGUSTUS	CDS	37714990	37715558	.	+	2	ID=g135.t1.cds;Parent=g135.t1
NC_007115.7	AUGUSTUS	exon	37714990	37715671	.	+	.	Parent=g135.t1
NC_007115.7	AUGUSTUS	stop_codon	37715556	37715558	.	+	0	Parent=g135.t1
NC_007115.7	AUGUSTUS	transcription_end_site	37715671	37715671	.	+	.	Parent=g135.t1
NC_007115.7	AUGUSTUS	protein_match	37710744	37710828	14.5	+	0	ID=pp.g135.t1.f_finz;Target=f_finz 1 29;Target_start=0;
NC_007115.7	AUGUSTUS	protein_match	37714990	37715012	7.2	+	2	ID=pp.g135.t1.f_finz;Target=f_finz 29 36;Target_start=0;
NC_007115.7	AUGUSTUS	protein_match	37715115	37715270	9.17	+	0	ID=pp.g135.t1.f_znf;Target=f_znf 1 52;Target_start=70;
NC_007115.7	AUGUSTUS	interblock_region	37715013	37715114	.	+	0	ID=pp.g135.t1.iBR1
NC_007115.7	AUGUSTUS	interblock_region	37715271	37715558	.	+	0	ID=pp.g135.t1.iBR2
# end gene g135
# start gene g136
NC_007115.7	AUGUSTUS	gene	38002529	38009055	1	+	.	ID=g136
NC_007115.7	AUGUSTUS	transcript	38002529	38009055	.	+	.	ID=g136.t1;Parent=g136
NC_007115.7	AUGUSTUS	transcription_start_site	38002529	38002529	.	+	.	Parent=g136.t1
NC_007115.7	AUGUSTUS	exon	38002529	38002727	.	+	.	Parent=g136.t1
NC_007115.7	AUGUSTUS	start_codon	38002643	38002645	.	+	0	Parent=g136.t1
NC_007115.7	AUGUSTUS	intron	38002728	38006832	.	+	.	Parent=g136.t1
NC_007115.7	AUGUSTUS	CDS	38002643	38002727	.	+	0	ID=g136.t1.cds;Parent=g136.t1
NC_007115.7	AUGUSTUS	CDS	38006833	38007974	.	+	2	ID=g136.t1.cds;Parent=g136.t1
NC_007115.7	AUGUSTUS	exon	38006833	38009055	.	+	.	Parent=g136.t1
NC_007115.7	AUGUSTUS	stop_codon	38007972	38007974	.	+	0	Parent=g136.t1
NC_007115.7	AUGUSTUS	transcription_end_site	38009055	38009055	.	+	.	Parent=g136.t1
NC_007115.7	AUGUSTUS	protein_match	38002643	38002727	13.6	+	0	ID=pp.g136.t1.f_finz;Target=f_finz 1 29;Target_start=0;
NC_007115.7	AUGUSTUS	protein_match	38006833	38006855	7.2	+	2	ID=pp.g136.t1.f_finz;Target=f_finz 29 36;Target_start=0;
NC_007115.7	AUGUSTUS	protein_match	38007378	38007533	8.23	+	0	ID=pp.g136.t1.f_znf;Target=f_znf 1 52;Target_start=210;
NC_007115.7	AUGUSTUS	interblock_region	38006856	38007377	.	+	0	ID=pp.g136.t1.iBR1
NC_007115.7	AUGUSTUS	interblock_region	38007534	38007974	.	+	0	ID=pp.g136.t1.iBR2
# end gene g136
# start gene g137
NC_007115.7	AUGUSTUS	gene	38102433	38107596	1	+	.	ID=g137
NC_007115.7	AUGUSTUS	transcript	38102433	38107596	.	+	.	ID=g137.t1;Parent=g137
NC_007115.7	AUGUSTUS	transcription_start_site	38102433	38102433	.	+	.	Parent=g137.t1
NC_007115.7	AUGUSTUS	exon	38102433	38104111	.	+	.	Parent=g137.t1
NC_007115.7	AUGUSTUS	start_codon	38104027	38104029	.	+	0	Parent=g137.t1
NC_007115.7	AUGUSTUS	intron	38104112	38105181	.	+	.	Parent=g137.t1
NC_007115.7	AUGUSTUS	CDS	38104027	38104111	.	+	0	ID=g137.t1.cds;Parent=g137.t1
NC_007115.7	AUGUSTUS	CDS	38105182	38106227	.	+	2	ID=g137.t1.cds;Parent=g137.t1
NC_007115.7	AUGUSTUS	exon	38105182	38107596	.	+	.	Parent=g137.t1
NC_007115.7	AUGUSTUS	stop_codon	38106225	38106227	.	+	0	Parent=g137.t1
NC_007115.7	AUGUSTUS	transcription_end_site	38107596	38107596	.	+	.	Parent=g137.t1
NC_007115.7	AUGUSTUS	protein_match	38104027	38104111	14.5	+	0	ID=pp.g137.t1.f_finz;Target=f_finz 1 29;Target_start=0;
NC_007115.7	AUGUSTUS	protein_match	38105182	38105204	4.29	+	2	ID=pp.g137.t1.f_finz;Target=f_finz 29 36;Target_start=0;
NC_007115.7	AUGUSTUS	protein_match	38105391	38105546	9.56	+	0	ID=pp.g137.t1.f_znf;Target=f_znf 1 52;Target_start=98;
NC_007115.7	AUGUSTUS	interblock_region	38105205	38105390	.	+	0	ID=pp.g137.t1.iBR1
NC_007115.7	AUGUSTUS	interblock_region	38105547	38106227	.	+	0	ID=pp.g137.t1.iBR2
# end gene g137
# start gene g138
NC_007115.7	AUGUSTUS	gene	38188755	38195809	1	+	.	ID=g138
NC_007115.7	AUGUSTUS	transcript	38188755	38195809	.	+	.	ID=g138.t1;Parent=g138
NC_007115.7	AUGUSTUS	transcription_start_site	38188755	38188755	.	+	.	Parent=g138.t1
NC_007115.7	AUGUSTUS	exon	38188755	38188943	.	+	.	Parent=g138.t1
NC_007115.7	AUGUSTUS	start_codon	38188859	38188861	.	+	0	Parent=g138.t1
NC_007115.7	AUGUSTUS	intron	38188944	38194047	.	+	.	Parent=g138.t1
NC_007115.7	AUGUSTUS	CDS	38188859	38188943	.	+	0	ID=g138.t1.cds;Parent=g138.t1
NC_007115.7	AUGUSTUS	CDS	38194048	38195252	.	+	2	ID=g138.t1.cds;Parent=g138.t1
NC_007115.7	AUGUSTUS	exon	38194048	38195809	.	+	.	Parent=g138.t1
NC_007115.7	AUGUSTUS	stop_codon	38195250	38195252	.	+	0	Parent=g138.t1
NC_007115.7	AUGUSTUS	transcription_end_site	38195809	38195809	.	+	.	Parent=g138.t1
NC_007115.7	AUGUSTUS	protein_match	38188859	38188943	11.1	+	0	ID=pp.g138.t1.f_finz;Target=f_finz 1 29;Target_start=0;
NC_007115.7	AUGUSTUS	protein_match	38194048	38194070	2.34	+	2	ID=pp.g138.t1.f_finz;Target=f_finz 29 36;Target_start=0;
NC_007115.7	AUGUSTUS	protein_match	38194257	38194412	9.54	+	0	ID=pp.g138.t1.f_znf;Target=f_znf 1 52;Target_start=98;
NC_007115.7	AUGUSTUS	interblock_region	38194071	38194256	.	+	0	ID=pp.g138.t1.iBR1
NC_007115.7	AUGUSTUS	interblock_region	38194413	38195252	.	+	0	ID=pp.g138.t1.iBR2
# end gene g138
# start gene g139
NC_007115.7	AUGUSTUS	gene	38254059	38260257	1	-	.	ID=g139
NC_007115.7	AUGUSTUS	transcript	38254059	38260257	.	-	.	ID=g139.t1;Parent=g139
NC_007115.7	AUGUSTUS	transcription_end_site	38254059	38254059	.	-	.	Parent=g139.t1
NC_007115.7	AUGUSTUS	exon	38254059	38255860	.	-	.	Parent=g139.t1
NC_007115.7	AUGUSTUS	stop_codon	38254803	38254805	.	-	0	Parent=g139.t1
NC_007115.7	AUGUSTUS	intron	38255861	38259430	.	-	.	Parent=g139.t1
NC_007115.7	AUGUSTUS	CDS	38254803	38255860	.	-	2	ID=g139.t1.cds;Parent=g139.t1
NC_007115.7	AUGUSTUS	CDS	38259431	38259515	.	-	0	ID=g139.t1.cds;Parent=g139.t1
NC_007115.7	AUGUSTUS	exon	38259431	38260257	.	-	.	Parent=g139.t1
NC_007115.7	AUGUSTUS	start_codon	38259513	38259515	.	-	0	Parent=g139.t1
NC_007115.7	AUGUSTUS	transcription_start_site	38260257	38260257	.	-	.	Parent=g139.t1
NC_007115.7	AUGUSTUS	protein_match	38255580	38255735	10.9	-	0	ID=pp.g139.t1.f_znf;Target=f_znf 1 52;Target_start=70;
NC_007115.7	AUGUSTUS	protein_match	38255838	38255860	5.39	-	2	ID=pp.g139.t1.f_finz;Target=f_finz 29 36;Target_start=0;
NC_007115.7	AUGUSTUS	protein_match	38259431	38259515	13.1	-	0	ID=pp.g139.t1.f_finz;Target=f_finz 1 29;Target_start=0;
NC_007115.7	AUGUSTUS	interblock_region	38254803	38255579	.	-	0	ID=pp.g139.t1.iBR2
NC_007115.7	AUGUSTUS	interblock_region	38255736	38255837	.	-	0	ID=pp.g139.t1.iBR1
# end gene g139
# start gene g140
NC_007115.7	AUGUSTUS	gene	38410256	38420709	1	-	.	ID=g140
NC_007115.7	AUGUSTUS	transcript	38410256	38420709	.	-	.	ID=g140.t1;Parent=g140
NC_007115.7	AUGUSTUS	transcription_end_site	38410256	38410256	.	-	.	Parent=g140.t1
NC_007115.7	AUGUSTUS	exon	38410256	38411850	.	-	.	Parent=g140.t1
NC_007115.7	AUGUSTUS	stop_codon	38410802	38410804	.	-	0	Parent=g140.t1
NC_007115.7	AUGUSTUS	intron	38411851	38419882	.	-	.	Parent=g140.t1
NC_007115.7	AUGUSTUS	CDS	38410802	38411850	.	-	2	ID=g140.t1.cds;Parent=g140.t1
NC_007115.7	AUGUSTUS	CDS	38419883	38419967	.	-	0	ID=g140.t1.cds;Parent=g140.t1
NC_007115.7	AUGUSTUS	exon	38419883	38420035	.	-	.	Parent=g140.t1
NC_007115.7	AUGUSTUS	start_codon	38419965	38419967	.	-	0	Parent=g140.t1
NC_007115.7	AUGUSTUS	exon	38420611	38420709	.	-	.	Parent=g140.t1
NC_007115.7	AUGUSTUS	transcription_start_site	38420709	38420709	.	-	.	Parent=g140.t1
NC_007115.7	AUGUSTUS	protein_match	38411573	38411728	10.8	-	0	ID=pp.g140.t1.f_znf;Target=f_znf 1 52;Target_start=69;
NC_007115.7	AUGUSTUS	protein_match	38411828	38411850	5.04	-	2	ID=pp.g140.t1.f_finz;Target=f_finz 29 36;Target_start=0;
NC_007115.7	AUGUSTUS	protein_match	38419883	38419967	14.5	-	0	ID=pp.g140.t1.f_finz;Target=f_finz 1 29;Target_start=0;
NC_007115.7	AUGUSTUS	interblock_region	38410802	38411572	.	-	0	ID=pp.g140.t1.iBR2
NC_007115.7	AUGUSTUS	interblock_region	38411729	38411827	.	-	0	ID=pp.g140.t1.iBR1
# end gene g140
# start gene g141
NC_007115.7	AUGUSTUS	gene	38423990	38434693	1	+	.	ID=g141
NC_007115.7	AUGUSTUS	transcript	38423990	38434693	.	+	.	ID=g141.t1;Parent=g141
NC_007115.7	AUGUSTUS	transcription_start_site	38423990	38423990	.	+	.	Parent=g141.t1
NC_007115.7	AUGUSTUS	exon	38423990	38424758	.	+	.	Parent=g141.t1
NC_007115.7	AUGUSTUS	start_codon	38424674	38424676	.	+	0	Parent=g141.t1
NC_007115.7	AUGUSTUS	intron	38424759	38433052	.	+	.	Parent=g141.t1
NC_007115.7	AUGUSTUS	CDS	38424674	38424758	.	+	0	ID=g141.t1.cds;Parent=g141.t1
NC_007115.7	AUGUSTUS	CDS	38433053	38434173	.	+	2	ID=g141.t1.cds;Parent=g141.t1
NC_007115.7	AUGUSTUS	exon	38433053	38434693	.	+	.	Parent=g141.t1
NC_007115.7	AUGUSTUS	stop_codon	38434171	38434173	.	+	0	Parent=g141.t1
NC_007115.7	AUGUSTUS	transcription_end_site	38434693	38434693	.	+	.	Parent=g141.t1
NC_007115.7	AUGUSTUS	protein_match	38424674	38424758	11.4	+	0	ID=pp.g141.t1.f_finz;Target=f_finz 1 29;Target_start=0;
NC_007115.7	AUGUSTUS	protein_match	38433053	38433075	3.79	+	2	ID=pp.g141.t1.f_finz;Target=f_finz 29 36;Target_start=0;
NC_007115.7	AUGUSTUS	protein_match	38433682	38433837	8.42	+	0	ID=pp.g141.t1.f_znf;Target=f_znf 1 52;Target_start=238;
NC_007115.7	AUGUSTUS	interblock_region	38433076	38433681	.	+	0	ID=pp.g141.t1.iBR1
NC_007115.7	AUGUSTUS	interblock_region	38433838	38434173	.	+	0	ID=pp.g141.t1.iBR2
# end gene g141
# start gene g142
NC_007115.7	AUGUSTUS	gene	38852214	38868378	1	-	.	ID=g142
NC_007115.7	AUGUSTUS	transcript	38852214	38868378	.	-	.	ID=g142.t1;Parent=g142
NC_007115.7	AUGUSTUS	transcription_end_site	38852214	38852214	.	-	.	Parent=g142.t1
NC_007115.7	AUGUSTUS	exon	38852214	38854273	.	-	.	Parent=g142.t1
NC_007115.7	AUGUSTUS	stop_codon	38853477	38853479	.	-	0	Parent=g142.t1
NC_007115.7	AUGUSTUS	intron	38854274	38867211	.	-	.	Parent=g142.t1
NC_007115.7	AUGUSTUS	CDS	38853477	38854273	.	-	2	ID=g142.t1.cds;Parent=g142.t1
NC_007115.7	AUGUSTUS	CDS	38867212	38867296	.	-	0	ID=g142.t1.cds;Parent=g142.t1
NC_007115.7	AUGUSTUS	exon	38867212	38868378	.	-	.	Parent=g142.t1
NC_007115.7	AUGUSTUS	start_codon	38867294	38867296	.	-	0	Parent=g142.t1
NC_007115.7	AUGUSTUS	transcription_start_site	38868378	38868378	.	-	.	Parent=g142.t1
NC_007115.7	AUGUSTUS	protein_match	38853741	38853896	9.11	-	0	ID=pp.g142.t1.f_znf;Target=f_znf 1 52;Target_start=154;
NC_007115.7	AUGUSTUS	protein_match	38854251	38854273	2.53	-	2	ID=pp.g142.t1.f_finz;Target=f_finz 29 36;Target_start=0;
NC_007115.7	AUGUSTUS	protein_match	38867212	38867296	10.5	-	0	ID=pp.g142.t1.f_finz;Target=f_finz 1 29;Target_start=0;
NC_007115.7	AUGUSTUS	interblock_region	38853477	38853740	.	-	0	ID=pp.g142.t1.iBR2
NC_007115.7	AUGUSTUS	interblock_region	38853897	38854250	.	-	0	ID=pp.g142.t1.iBR1
# end gene g142
# start gene g143
NC_007115.7	AUGUSTUS	gene	38876008	38884078	1	-	.	ID=g143
NC_007115.7	AUGUSTUS	transcript	38876008	38884078	.	-	.	ID=g143.t1;Parent=g143
NC_007115.7	AUGUSTUS	transcription_end_site	38876008	38876008	.	-	.	Parent=g143.t1
NC_007115.7	AUGUSTUS	exon	38876008	38877929	.	-	.	Parent=g143.t1
NC_007115.7	AUGUSTUS	stop_codon	38876767	38876769	.	-	0	Parent=g143.t1
NC_007115.7	AUGUSTUS	intron	38877930	38883940	.	-	.	Parent=g143.t1
NC_007115.7	AUGUSTUS	CDS	38876767	38877929	.	-	2	ID=g143.t1.cds;Parent=g143.t1
NC_007115.7	AUGUSTUS	CDS	38883941	38884025	.	-	0	ID=g143.t1.cds;Parent=g143.t1
NC_007115.7	AUGUSTUS	exon	38883941	38884078	.	-	.	Parent=g143.t1
NC_007115.7	AUGUSTUS	start_codon	38884023	38884025	.	-	0	Parent=g143.t1
NC_007115.7	AUGUSTUS	transcription_start_site	38884078	38884078	.	-	.	Parent=g143.t1
NC_007115.7	AUGUSTUS	protein_match	38877364	38877519	7.64	-	0	ID=pp.g143.t1.f_znf;Target=f_znf 1 52;Target_start=165;
NC_007115.7	AUGUSTUS	protein_match	38877907	38877929	6.53	-	2	ID=pp.g143.t1.f_finz;Target=f_finz 29 36;Target_start=0;
NC_007115.7	AUGUSTUS	protein_match	38883941	38884025	14.5	-	0	ID=pp.g143.t1.f_finz;Target=f_finz 1 29;Target_start=0;
NC_007115.7	AUGUSTUS	interblock_region	38876767	38877363	.	-	0	ID=pp.g143.t1.iBR2
NC_007115.7	AUGUSTUS	interblock_region	38877520	38877906	.	-	0	ID=pp.g143.t1.iBR1
# end gene g143
# start gene g144
NC_007115.7	AUGUSTUS	gene	38884809	38891181	1	+	.	ID=g144
NC_007115.7	AUGUSTUS	transcript	38884809	38891181	.	+	.	ID=g144.t1;Parent=g144
NC_007115.7	AUGUSTUS	transcription_start_site	38884809	38884809	.	+	.	Parent=g144.t1
NC_007115.7	AUGUSTUS	exon	38884809	38886213	.	+	.	Parent=g144.t1
NC_007115.7	AUGUSTUS	start_codon	38886129	38886131	.	+	0	Parent=g144.t1
NC_007115.7	AUGUSTUS	intron	38886214	38889933	.	+	.	Parent=g144.t1
NC_007115.7	AUGUSTUS	CDS	38886129	38886213	.	+	0	ID=g144.t1.cds;Parent=g144.t1
NC_007115.7	AUGUSTUS	CDS	38889934	38890823	.	+	2	ID=g144.t1.cds;Parent=g144.t1
NC_007115.7	AUGUSTUS	exon	38889934	38891181	.	+	.	Parent=g144.t1
NC_007115.7	AUGUSTUS	stop_codon	38890821	38890823	.	+	0	Parent=g144.t1
NC_007115.7	AUGUSTUS	transcription_end_site	38891181	38891181	.	+	.	Parent=g144.t1
NC_007115.7	AUGUSTUS	protein_match	38886129	38886213	14.5	+	0	ID=pp.g144.t1.f_finz;Target=f_finz 1 29;Target_start=0;
NC_007115.7	AUGUSTUS	protein_match	38889934	38889956	5.1	+	2	ID=pp.g144.t1.f_finz;Target=f_finz 29 36;Target_start=0;
NC_007115.7	AUGUSTUS	protein_match	38890059	38890214	9.97	+	0	ID=pp.g144.t1.f_znf;Target=f_znf 1 52;Target_start=70;
NC_007115.7	AUGUSTUS	interblock_region	38889957	38890058	.	+	0	ID=pp.g144.t1.iBR1
NC_007115.7	AUGUSTUS	interblock_region	38890215	38890823	.	+	0	ID=pp.g144.t1.iBR2
# end gene g144
# start gene g145
NC_007115.7	AUGUSTUS	gene	38937956	38945107	1	+	.	ID=g145
NC_007115.7	AUGUSTUS	transcript	38937956	38945107	.	+	.	ID=g145.t1;Parent=g145
NC_007115.7	AUGUSTUS	transcription_start_site	38937956	38937956	.	+	.	Parent=g145.t1
NC_007115.7	AUGUSTUS	exon	38937956	38939293	.	+	.	Parent=g145.t1
NC_007115.7	AUGUSTUS	start_codon	38939209	38939211	.	+	0	Parent=g145.t1
NC_007115.7	AUGUSTUS	intron	38939294	38943130	.	+	.	Parent=g145.t1
NC_007115.7	AUGUSTUS	CDS	38939209	38939293	.	+	0	ID=g145.t1.cds;Parent=g145.t1
NC_007115.7	AUGUSTUS	CDS	38943131	38944020	.	+	2	ID=g145.t1.cds;Parent=g145.t1
NC_007115.7	AUGUSTUS	exon	38943131	38945107	.	+	.	Parent=g145.t1
NC_007115.7	AUGUSTUS	stop_codon	38944018	38944020	.	+	0	Parent=g145.t1
NC_007115.7	AUGUSTUS	transcription_end_site	38945107	38945107	.	+	.	Parent=g145.t1
NC_007115.7	AUGUSTUS	protein_match	38939209	38939293	14.5	+	0	ID=pp.g145.t1.f_finz;Target=f_finz 1 29;Target_start=0;
NC_007115.7	AUGUSTUS	protein_match	38943131	38943153	4.51	+	2	ID=pp.g145.t1.f_finz;Target=f_finz 29 36;Target_start=0;
NC_007115.7	AUGUSTUS	protein_match	38943340	38943495	9.36	+	0	ID=pp.g145.t1.f_znf;Target=f_znf 1 52;Target_start=98;
NC_007115.7	AUGUSTUS	interblock_region	38943154	38943339	.	+	0	ID=pp.g145.t1.iBR1
NC_007115.7	AUGUSTUS	interblock_region	38943496	38944020	.	+	0	ID=pp.g145.t1.iBR2
# end gene g145
# start gene g146
NC_007115.7	AUGUSTUS	gene	39040985	39051142	1	-	.	ID=g146
NC_007115.7	AUGUSTUS	transcript	39040985	39051142	.	-	.	ID=g146.t1;Parent=g146
NC_007115.7	AUGUSTUS	transcription_end_site	39040985	39040985	.	-	.	Parent=g146.t1
NC_007115.7	AUGUSTUS	exon	39040985	39041786	.	-	.	Parent=g146.t1
NC_007115.7	AUGUSTUS	stop_codon	39041549	39041551	.	-	0	Parent=g146.t1
NC_007115.7	AUGUSTUS	intron	39041787	39042123	.	-	.	Parent=g146.t1
NC_007115.7	AUGUSTUS	intron	39042752	39050015	.	-	.	Parent=g146.t1
NC_007115.7	AUGUSTUS	CDS	39041549	39041786	.	-	1	ID=g146.t1.cds;Parent=g146.t1
NC_007115.7	AUGUSTUS	CDS	39042124	39042751	.	-	2	ID=g146.t1.cds;Parent=g146.t1
NC_007115.7	AUGUSTUS	exon	39042124	39042751	.	-	.	Parent=g146.t1
NC_007115.7	AUGUSTUS	CDS	39050016	39050100	.	-	0	ID=g146.t1.cds;Parent=g146.t1
NC_007115.7	AUGUSTUS	exon	39050016	39051142	.	-	.	Parent=g146.t1
NC_007115.7	AUGUSTUS	start_codon	39050098	39050100	.	-	0	Parent=g146.t1
NC_007115.7	AUGUSTUS	transcription_start_site	39051142	39051142	.	-	.	Parent=g146.t1
NC_007115.7	AUGUSTUS	protein_match	39042387	39042542	9.63	-	0	ID=pp.g146.t1.f_znf;Target=f_znf 1 52;Target_start=98;
NC_007115.7	AUGUSTUS	protein_match	39042729	39042751	6.44	-	2	ID=pp.g146.t1.f_finz;Target=f_finz 29 36;Target_start=0;
NC_007115.7	AUGUSTUS	protein_match	39050016	39050100	14.5	-	0	ID=pp.g146.t1.f_finz;Target=f_finz 1 29;Target_start=0;
NC_007115.7	AUGUSTUS	interblock_region	39041549	39041786	.	-	1	ID=pp.g146.t1.iBR2
NC_007115.7	AUGUSTUS	interblock_region	39042124	39042386	.	-	0	ID=pp.g146.t1.iBR2
NC_007115.7	AUGUSTUS	interblock_region	39042543	39042728	.	-	0	ID=pp.g146.t1.iBR1
# end gene g146
# start gene g147
NC_007115.7	AUGUSTUS	gene	39055443	39069951	1	+	.	ID=g147
NC_007115.7	AUGUSTUS	transcript	39055443	39069951	.	+	.	ID=g147.t1;Parent=g147
NC_007115.7	AUGUSTUS	transcription_start_site	39055443	39055443	.	+	.	Parent=g147.t1
NC_007115.7	AUGUSTUS	exon	39055443	39055826	.	+	.	Parent=g147.t1
NC_007115.7	AUGUSTUS	start_codon	39055742	39055744	.	+	0	Parent=g147.t1
NC_007115.7	AUGUSTUS	intron	39055827	39068105	.	+	.	Parent=g147.t1
NC_007115.7	AUGUSTUS	CDS	39055742	39055826	.	+	0	ID=g147.t1.cds;Parent=g147.t1
NC_007115.7	AUGUSTUS	CDS	39068106	39069394	.	+	2	ID=g147.t1.cds;Parent=g147.t1
NC_007115.7	AUGUSTUS	exon	39068106	39069951	.	+	.	Parent=g147.t1
NC_007115.7	AUGUSTUS	stop_codon	39069392	39069394	.	+	0	Parent=g147.t1
NC_007115.7	AUGUSTUS	transcription_end_site	39069951	39069951	.	+	.	Parent=g147.t1
NC_007115.7	AUGUSTUS	protein_match	39055742	39055826	10.8	+	0	ID=pp.g147.t1.f_finz;Target=f_finz 1 29;Target_start=0;
NC_007115.7	AUGUSTUS	protein_match	39068106	39068128	2.28	+	2	ID=pp.g147.t1.f_finz;Target=f_finz 29 36;Target_start=0;
NC_007115.7	AUGUSTUS	protein_match	39068315	39068470	9.95	+	0	ID=pp.g147.t1.f_znf;Target=f_znf 1 52;Target_start=98;
NC_007115.7	AUGUSTUS	interblock_region	39068129	39068314	.	+	0	ID=pp.g147.t1.iBR1
NC_007115.7	AUGUSTUS	interblock_region	39068471	39069394	.	+	0	ID=pp.g147.t1.iBR2
# end gene g147
# start gene g148
NC_007115.7	AUGUSTUS	gene	39103845	39111996	1	-	.	ID=g148
NC_007115.7	AUGUSTUS	transcript	39103845	39111996	.	-	.	ID=g148.t1;Parent=g148
NC_007115.7	AUGUSTUS	transcription_end_site	39103845	39103845	.	-	.	Parent=g148.t1
NC_007115.7	AUGUSTUS	exon	39103845	39104395	.	-	.	Parent=g148.t1
NC_007115.7	AUGUSTUS	exon	39106137	39107472	.	-	.	Parent=g148.t1
NC_007115.7	AUGUSTUS	stop_codon	39106481	39106483	.	-	0	Parent=g148.t1
NC_007115.7	AUGUSTUS	intron	39107473	39110849	.	-	.	Parent=g148.t1
NC_007115.7	AUGUSTUS	CDS	39106481	39107472	.	-	2	ID=g148.t1.cds;Parent=g148.t1
NC_007115.7	AUGUSTUS	CDS	39110850	39110934	.	-	0	ID=g148.t1.cds;Parent=g148.t1
NC_007115.7	AUGUSTUS	exon	39110850	39111996	.	-	.	Parent=g148.t1
NC_007115.7	AUGUSTUS	start_codon	39110932	39110934	.	-	0	Parent=g148.t1
NC_007115.7	AUGUSTUS	transcription_start_site	39111996	39111996	.	-	.	Parent=g148.t1
NC_007115.7	AUGUSTUS	protein_match	39107075	39107230	7.01	-	0	ID=pp.g148.t1.f_znf;Target=f_znf 1 52;Target_start=109;
NC_007115.7	AUGUSTUS	protein_match	39107450	39107472	3.29	-	2	ID=pp.g148.t1.f_finz;Target=f_finz 29 36;Target_start=0;
NC_007115.7	AUGUSTUS	protein_match	39110850	39110934	14.5	-	0	ID=pp.g148.t1.f_finz;Target=f_finz 1 29;Target_start=0;
NC_007115.7	AUGUSTUS	interblock_region	39106481	39107074	.	-	0	ID=pp.g148.t1.iBR2
NC_007115.7	AUGUSTUS	interblock_region	39107231	39107449	.	-	0	ID=pp.g148.t1.iBR1
# end gene g148
# start gene g149
NC_007115.7	AUGUSTUS	gene	39124416	39134416	1	-	.	ID=g149
NC_007115.7	AUGUSTUS	transcript	39124416	39134416	.	-	.	ID=g149.t1;Parent=g149
NC_007115.7	AUGUSTUS	transcription_end_site	39124416	39124416	.	-	.	Parent=g149.t1
NC_007115.7	AUGUSTUS	exon	39124416	39124828	.	-	.	Parent=g149.t1
NC_007115.7	AUGUSTUS	exon	39128728	39129982	.	-	.	Parent=g149.t1
NC_007115.7	AUGUSTUS	stop_codon	39128853	39128855	.	-	0	Parent=g149.t1
NC_007115.7	AUGUSTUS	intron	39129983	39134219	.	-	.	Parent=g149.t1
NC_007115.7	AUGUSTUS	CDS	39128853	39129982	.	-	2	ID=g149.t1.cds;Parent=g149.t1
NC_007115.7	AUGUSTUS	CDS	39134220	39134304	.	-	0	ID=g149.t1.cds;Parent=g149.t1
NC_007115.7	AUGUSTUS	exon	39134220	39134416	.	-	.	Parent=g149.t1
NC_007115.7	AUGUSTUS	start_codon	39134302	39134304	.	-	0	Parent=g149.t1
NC_007115.7	AUGUSTUS	transcription_start_site	39134416	39134416	.	-	.	Parent=g149.t1
NC_007115.7	AUGUSTUS	protein_match	39129705	39129860	8.73	-	0	ID=pp.g149.t1.f_znf;Target=f_znf 1 52;Target_start=69;
NC_007115.7	AUGUSTUS	protein_match	39129960	39129982	4.64	-	2	ID=pp.g149.t1.f_finz;Target=f_finz 29 36;Target_start=0;
NC_007115.7	AUGUSTUS	protein_match	39134220	39134304	14.5	-	0	ID=pp.g149.t1.f_finz;Target=f_finz 1 29;Target_start=0;
NC_007115.7	AUGUSTUS	interblock_region	39128853	39129704	.	-	0	ID=pp.g149.t1.iBR2
NC_007115.7	AUGUSTUS	interblock_region	39129861	39129959	.	-	0	ID=pp.g149.t1.iBR1
# end gene g149
# start gene g150
NC_007115.7	AUGUSTUS	gene	39141277	39146408	1	+	.	ID=g150
NC_007115.7	AUGUSTUS	transcript	39141277	39146408	.	+	.	ID=g150.t1;Parent=g150
NC_007115.7	AUGUSTUS	transcription_start_site	39141277	39141277	.	+	.	Parent=g150.t1
NC_007115.7	AUGUSTUS	exon	39141277	39141992	.	+	.	Parent=g150.t1
NC_007115.7	AUGUSTUS	start_codon	39141908	39141910	.	+	0	Parent=g150.t1
NC_007115.7	AUGUSTUS	intron	39141993	39144632	.	+	.	Parent=g150.t1
NC_007115.7	AUGUSTUS	CDS	39141908	39141992	.	+	0	ID=g150.t1.cds;Parent=g150.t1
NC_007115.7	AUGUSTUS	CDS	39144633	39145729	.	+	2	ID=g150.t1.cds;Parent=g150.t1
NC_007115.7	AUGUSTUS	exon	39144633	39146408	.	+	.	Parent=g150.t1
NC_007115.7	AUGUSTUS	stop_codon	39145727	39145729	.	+	0	Parent=g150.t1
NC_007115.7	AUGUSTUS	transcription_end_site	39146408	39146408	.	+	.	Parent=g150.t1
NC_007115.7	AUGUSTUS	protein_match	39141908	39141992	12.8	+	0	ID=pp.g150.t1.f_finz;Target=f_finz 1 29;Target_start=0;
NC_007115.7	AUGUSTUS	protein_match	39144633	39144655	9.09	+	2	ID=pp.g150.t1.f_finz;Target=f_finz 29 36;Target_start=0;
NC_007115.7	AUGUSTUS	protein_match	39145115	39145270	9.23	+	0	ID=pp.g150.t1.f_znf;Target=f_znf 1 52;Target_start=189;
NC_007115.7	AUGUSTUS	interblock_region	39144656	39145114	.	+	0	ID=pp.g150.t1.iBR1
NC_007115.7	AUGUSTUS	interblock_region	39145271	39145729	.	+	0	ID=pp.g150.t1.iBR2
# end gene g150
# start gene g151
NC_007115.7	AUGUSTUS	gene	39401403	39411036	1	-	.	ID=g151
NC_007115.7	AUGUSTUS	transcript	39401403	39411036	.	-	.	ID=g151.t1;Parent=g151
NC_007115.7	AUGUSTUS	transcription_end_site	39401403	39401403	.	-	.	Parent=g151.t1
NC_007115.7	AUGUSTUS	exon	39401403	39403940	.	-	.	Parent=g151.t1
NC_007115.7	AUGUSTUS	stop_codon	39402763	39402765	.	-	0	Parent=g151.t1
NC_007115.7	AUGUSTUS	intron	39403941	39410849	.	-	.	Parent=g151.t1
NC_007115.7	AUGUSTUS	CDS	39402763	39403940	.	-	2	ID=g151.t1.cds;Parent=g151.t1
NC_007115.7	AUGUSTUS	CDS	39410850	39410934	.	-	0	ID=g151.t1.cds;Parent=g151.t1
NC_007115.7	AUGUSTUS	exon	39410850	39411036	.	-	.	Parent=g151.t1
NC_007115.7	AUGUSTUS	start_codon	39410932	39410934	.	-	0	Parent=g151.t1
NC_007115.7	AUGUSTUS	transcription_start_site	39411036	39411036	.	-	.	Parent=g151.t1
NC_007115.7	AUGUSTUS	protein_match	39403444	39403599	9.92	-	0	ID=pp.g151.t1.f_znf;Target=f_znf 1 52;Target_start=142;
NC_007115.7	AUGUSTUS	protein_match	39403918	39403940	9.09	-	2	ID=pp.g151.t1.f_finz;Target=f_finz 29 36;Target_start=0;
NC_007115.7	AUGUSTUS	protein_match	39410850	39410934	13.6	-	0	ID=pp.g151.t1.f_finz;Target=f_finz 1 29;Target_start=0;
NC_007115.7	AUGUSTUS	interblock_region	39402763	39403443	.	-	0	ID=pp.g151.t1.iBR2
NC_007115.7	AUGUSTUS	interblock_region	39403600	39403917	.	-	0	ID=pp.g151.t1.iBR1
# end gene g151
# start gene g152
NC_007115.7	AUGUSTUS	gene	39513462	39520254	1	-	.	ID=g152
NC_007115.7	AUGUSTUS	transcript	39513462	39520254	.	-	.	ID=g152.t1;Parent=g152
NC_007115.7	AUGUSTUS	transcription_end_site	39513462	39513462	.	-	.	Parent=g152.t1
NC_007115.7	AUGUSTUS	exon	39513462	39514644	.	-	.	Parent=g152.t1
NC_007115.7	AUGUSTUS	stop_codon	39513565	39513567	.	-	0	Parent=g152.t1
NC_007115.7	AUGUSTUS	intron	39514645	39514734	.	-	.	Parent=g152.t1
NC_007115.7	AUGUSTUS	intron	39514779	39519897	.	-	.	Parent=g152.t1
NC_007115.7	AUGUSTUS	CDS	39513565	39514644	.	-	0	ID=g152.t1.cds;Parent=g152.t1
NC_007115.7	AUGUSTUS	CDS	39514735	39514778	.	-	2	ID=g152.t1.cds;Parent=g152.t1
NC_007115.7	AUGUSTUS	exon	39514735	39514778	.	-	.	Parent=g152.t1
NC_007115.7	AUGUSTUS	CDS	39519898	39519982	.	-	0	ID=g152.t1.cds;Parent=g152.t1
NC_007115.7	AUGUSTUS	exon	39519898	39520254	.	-	.	Parent=g152.t1
NC_007115.7	AUGUSTUS	start_codon	39519980	39519982	.	-	0	Parent=g152.t1
NC_007115.7	AUGUSTUS	transcription_start_site	39520254	39520254	.	-	.	Parent=g152.t1
NC_007115.7	AUGUSTUS	protein_match	39514489	39514644	8.68	-	0	ID=pp.g152.t1.f_znf;Target=f_znf 1 52;Target_start=43;
NC_007115.7	AUGUSTUS	protein_match	39514756	39514778	3.79	-	2	ID=pp.g152.t1.f_finz;Target=f_finz 29 36;Target_start=0;
NC_007115.7	AUGUSTUS	protein_match	39519898	39519982	14.5	-	0	ID=pp.g152.t1.f_finz;Target=f_finz 1 29;Target_start=0;
NC_007115.7	AUGUSTUS	interblock_region	39513565	39514488	.	-	0	ID=pp.g152.t1.iBR2
NC_007115.7	AUGUSTUS	interblock_region	39514735	39514755	.	-	0	ID=pp.g152.t1.iBR1
# end gene g152
# start gene g153
NC_007115.7	AUGUSTUS	gene	39530795	39537139	1	+	.	ID=g153
NC_007115.7	AUGUSTUS	transcript	39530795	39537139	.	+	.	ID=g153.t1;Parent=g153
NC_007115.7	AUGUSTUS	transcription_start_site	39530795	39530795	.	+	.	Parent=g153.t1
NC_007115.7	AUGUSTUS	exon	39530795	39531665	.	+	.	Parent=g153.t1
NC_007115.7	AUGUSTUS	start_codon	39531581	39531583	.	+	0	Parent=g153.t1
NC_007115.7	AUGUSTUS	intron	39531666	39535885	.	+	.	Parent=g153.t1
NC_007115.7	AUGUSTUS	CDS	39531581	39531665	.	+	0	ID=g153.t1.cds;Parent=g153.t1
NC_007115.7	AUGUSTUS	CDS	39535886	39536454	.	+	2	ID=g153.t1.cds;Parent=g153.t1
NC_007115.7	AUGUSTUS	exon	39535886	39537139	.	+	.	Parent=g153.t1
NC_007115.7	AUGUSTUS	stop_codon	39536452	39536454	.	+	0	Parent=g153.t1
NC_007115.7	AUGUSTUS	transcription_end_site	39537139	39537139	.	+	.	Parent=g153.t1
NC_007115.7	AUGUSTUS	protein_match	39531581	39531665	14.5	+	0	ID=pp.g153.t1.f_finz;Target=f_finz 1 29;Target_start=0;
NC_007115.7	AUGUSTUS	protein_match	39535886	39535908	7.2	+	2	ID=pp.g153.t1.f_finz;Target=f_finz 29 36;Target_start=0;
NC_007115.7	AUGUSTUS	protein_match	39536011	39536166	9.17	+	0	ID=pp.g153.t1.f_znf;Target=f_znf 1 52;Target_start=70;
NC_007115.7	AUGUSTUS	interblock_region	39535909	39536010	.	+	0	ID=pp.g153.t1.iBR1
NC_007115.7	AUGUSTUS	interblock_region	39536167	39536454	.	+	0	ID=pp.g153.t1.iBR2
# end gene g153
# start gene g154
NC_007115.7	AUGUSTUS	gene	39561357	39566527	1	-	.	ID=g154
NC_007115.7	AUGUSTUS	transcript	39561357	39566527	.	-	.	ID=g154.t1;Parent=g154
NC_007115.7	AUGUSTUS	transcription_end_site	39561357	39561357	.	-	.	Parent=g154.t1
NC_007115.7	AUGUSTUS	exon	39561357	39563861	.	-	.	Parent=g154.t1
NC_007115.7	AUGUSTUS	stop_codon	39563062	39563064	.	-	0	Parent=g154.t1
NC_007115.7	AUGUSTUS	intron	39563862	39564940	.	-	.	Parent=g154.t1
NC_007115.7	AUGUSTUS	CDS	39563062	39563861	.	-	2	ID=g154.t1.cds;Parent=g154.t1
NC_007115.7	AUGUSTUS	CDS	39564941	39565025	.	-	0	ID=g154.t1.cds;Parent=g154.t1
NC_007115.7	AUGUSTUS	exon	39564941	39566527	.	-	.	Parent=g154.t1
NC_007115.7	AUGUSTUS	start_codon	39565023	39565025	.	-	0	Parent=g154.t1
NC_007115.7	AUGUSTUS	transcription_start_site	39566527	39566527	.	-	.	Parent=g154.t1
NC_007115.7	AUGUSTUS	protein_match	39563497	39563652	8.3	-	0	ID=pp.g154.t1.f_znf;Target=f_znf 1 52;Target_start=98;
NC_007115.7	AUGUSTUS	protein_match	39563839	39563861	7.2	-	2	ID=pp.g154.t1.f_finz;Target=f_finz 29 36;Target_start=0;
NC_007115.7	AUGUSTUS	protein_match	39564941	39565025	14.5	-	0	ID=pp.g154.t1.f_finz;Target=f_finz 1 29;Target_start=0;
NC_007115.7	AUGUSTUS	interblock_region	39563062	39563496	.	-	0	ID=pp.g154.t1.iBR2
NC_007115.7	AUGUSTUS	interblock_region	39563653	39563838	.	-	0	ID=pp.g154.t1.iBR1
# end gene g154
# start gene g157
NC_007115.7	AUGUSTUS	gene	39642216	39651657	1	-	.	ID=g157
NC_007115.7	AUGUSTUS	transcript	39642216	39651657	.	-	.	ID=g157.t1;Parent=g157
NC_007115.7	AUGUSTUS	transcription_end_site	39642216	39642216	.	-	.	Parent=g157.t1
NC_007115.7	AUGUSTUS	exon	39642216	39643769	.	-	.	Parent=g157.t1
NC_007115.7	AUGUSTUS	stop_codon	39643602	39643604	.	-	0	Parent=g157.t1
NC_007115.7	AUGUSTUS	intron	39643770	39643843	.	-	.	Parent=g157.t1
NC_007115.7	AUGUSTUS	intron	39644476	39647779	.	-	.	Parent=g157.t1
NC_007115.7	AUGUSTUS	intron	39647787	39648238	.	-	.	Parent=g157.t1
NC_007115.7	AUGUSTUS	intron	39648261	39650126	.	-	.	Parent=g157.t1
NC_007115.7	AUGUSTUS	CDS	39643602	39643769	.	-	0	ID=g157.t1.cds;Parent=g157.t1
NC_007115.7	AUGUSTUS	CDS	39643844	39644475	.	-	2	ID=g157.t1.cds;Parent=g157.t1
NC_007115.7	AUGUSTUS	exon	39643844	39644475	.	-	.	Parent=g157.t1
NC_007115.7	AUGUSTUS	CDS	39647780	39647786	.	-	0	ID=g157.t1.cds;Parent=g157.t1
NC_007115.7	AUGUSTUS	exon	39647780	39647786	.	-	.	Parent=g157.t1
NC_007115.7	AUGUSTUS	CDS	39648239	39648260	.	-	1	ID=g157.t1.cds;Parent=g157.t1
NC_007115.7	AUGUSTUS	exon	39648239	39648260	.	-	.	Parent=g157.t1
NC_007115.7	AUGUSTUS	CDS	39650127	39650209	.	-	0	ID=g157.t1.cds;Parent=g157.t1
NC_007115.7	AUGUSTUS	exon	39650127	39651657	.	-	.	Parent=g157.t1
NC_007115.7	AUGUSTUS	start_codon	39650207	39650209	.	-	0	Parent=g157.t1
NC_007115.7	AUGUSTUS	transcription_start_site	39651657	39651657	.	-	.	Parent=g157.t1
NC_007115.7	AUGUSTUS	protein_match	39644201	39644356	9.8	-	0	ID=pp.g157.t1.f_znf;Target=f_znf 1 52;Target_start=77;
NC_007115.7	AUGUSTUS	protein_match	39647784	39647786	0.237	-	0	ID=pp.g157.t1.f_finz;Target=f_finz 36 36;Target_start=0;
NC_007115.7	AUGUSTUS	protein_match	39648239	39648260	1.17	-	1	ID=pp.g157.t1.f_finz;Target=f_finz 28 35;Target_start=0;
NC_007115.7	AUGUSTUS	protein_match	39650127	39650209	2.43	-	0	ID=pp.g157.t1.f_finz;Target=f_finz 1 28;Target_start=0;
NC_007115.7	AUGUSTUS	interblock_region	39643602	39643769	.	-	0	ID=pp.g157.t1.iBR2
NC_007115.7	AUGUSTUS	interblock_region	39643844	39644200	.	-	0	ID=pp.g157.t1.iBR2
NC_007115.7	AUGUSTUS	interblock_region	39644357	39644475	.	-	2	ID=pp.g157.t1.iBR1
NC_007115.7	AUGUSTUS	interblock_region	39647780	39647783	.	-	0	ID=pp.g157.t1.iBR1
# end gene g157
# start gene g158
NC_007115.7	AUGUSTUS	gene	39685860	39702464	1	-	.	ID=g158
NC_007115.7	AUGUSTUS	transcript	39685860	39702464	.	-	.	ID=g158.t1;Parent=g158
NC_007115.7	AUGUSTUS	transcription_end_site	39685860	39685860	.	-	.	Parent=g158.t1
NC_007115.7	AUGUSTUS	exon	39685860	39686339	.	-	.	Parent=g158.t1
NC_007115.7	AUGUSTUS	stop_codon	39686189	39686191	.	-	0	Parent=g158.t1
NC_007115.7	AUGUSTUS	intron	39686340	39686441	.	-	.	Parent=g158.t1
NC_007115.7	AUGUSTUS	intron	39687658	39700857	.	-	.	Parent=g158.t1
NC_007115.7	AUGUSTUS	CDS	39686189	39686339	.	-	1	ID=g158.t1.cds;Parent=g158.t1
NC_007115.7	AUGUSTUS	CDS	39686442	39687657	.	-	2	ID=g158.t1.cds;Parent=g158.t1
NC_007115.7	AUGUSTUS	exon	39686442	39687657	.	-	.	Parent=g158.t1
NC_007115.7	AUGUSTUS	CDS	39700858	39700942	.	-	0	ID=g158.t1.cds;Parent=g158.t1
NC_007115.7	AUGUSTUS	exon	39700858	39702464	.	-	.	Parent=g158.t1
NC_007115.7	AUGUSTUS	start_codon	39700940	39700942	.	-	0	Parent=g158.t1
NC_007115.7	AUGUSTUS	transcription_start_site	39702464	39702464	.	-	.	Parent=g158.t1
NC_007115.7	AUGUSTUS	protein_match	39687125	39687280	7.44	-	0	ID=pp.g158.t1.f_znf;Target=f_znf 1 52;Target_start=154;
NC_007115.7	AUGUSTUS	protein_match	39687635	39687657	5.39	-	2	ID=pp.g158.t1.f_finz;Target=f_finz 29 36;Target_start=0;
NC_007115.7	AUGUSTUS	protein_match	39700858	39700942	11	-	0	ID=pp.g158.t1.f_finz;Target=f_finz 1 29;Target_start=0;
NC_007115.7	AUGUSTUS	interblock_region	39686189	39686339	.	-	1	ID=pp.g158.t1.iBR2
NC_007115.7	AUGUSTUS	interblock_region	39686442	39687124	.	-	0	ID=pp.g158.t1.iBR2
NC_007115.7	AUGUSTUS	interblock_region	39687281	39687634	.	-	0	ID=pp.g158.t1.iBR1
# end gene g158
# start gene g160
NC_007115.7	AUGUSTUS	gene	39837878	39841665	1	+	.	ID=g160
NC_007115.7	AUGUSTUS	transcript	39837878	39841665	.	+	.	ID=g160.t1;Parent=g160
NC_007115.7	AUGUSTUS	transcription_start_site	39837878	39837878	.	+	.	Parent=g160.t1
NC_007115.7	AUGUSTUS	exon	39837878	39838066	.	+	.	Parent=g160.t1
NC_007115.7	AUGUSTUS	start_codon	39837982	39837984	.	+	0	Parent=g160.t1
NC_007115.7	AUGUSTUS	intron	39838067	39839150	.	+	.	Parent=g160.t1
NC_007115.7	AUGUSTUS	CDS	39837982	39838066	.	+	0	ID=g160.t1.cds;Parent=g160.t1
NC_007115.7	AUGUSTUS	CDS	39839151	39839887	.	+	2	ID=g160.t1.cds;Parent=g160.t1
NC_007115.7	AUGUSTUS	exon	39839151	39841665	.	+	.	Parent=g160.t1
NC_007115.7	AUGUSTUS	stop_codon	39839885	39839887	.	+	0	Parent=g160.t1
NC_007115.7	AUGUSTUS	transcription_end_site	39841665	39841665	.	+	.	Parent=g160.t1
NC_007115.7	AUGUSTUS	protein_match	39837982	39838066	13.6	+	0	ID=pp.g160.t1.f_finz;Target=f_finz 1 29;Target_start=0;
NC_007115.7	AUGUSTUS	protein_match	39839151	39839173	6.44	+	2	ID=pp.g160.t1.f_finz;Target=f_finz 29 36;Target_start=0;
NC_007115.7	AUGUSTUS	protein_match	39839360	39839515	8.3	+	0	ID=pp.g160.t1.f_znf;Target=f_znf 1 52;Target_start=98;
NC_007115.7	AUGUSTUS	interblock_region	39839174	39839359	.	+	0	ID=pp.g160.t1.iBR1
NC_007115.7	AUGUSTUS	interblock_region	39839516	39839887	.	+	0	ID=pp.g160.t1.iBR2
# end gene g160
# start gene g161
NC_007115.7	AUGUSTUS	gene	39945377	39959341	1	+	.	ID=g161
NC_007115.7	AUGUSTUS	transcript	39945377	39959341	.	+	.	ID=g161.t1;Parent=g161
NC_007115.7	AUGUSTUS	transcription_start_site	39945377	39945377	.	+	.	Parent=g161.t1
NC_007115.7	AUGUSTUS	exon	39945377	39946832	.	+	.	Parent=g161.t1
NC_007115.7	AUGUSTUS	start_codon	39946748	39946750	.	+	0	Parent=g161.t1
NC_007115.7	AUGUSTUS	intron	39946833	39957371	.	+	.	Parent=g161.t1
NC_007115.7	AUGUSTUS	CDS	39946748	39946832	.	+	0	ID=g161.t1.cds;Parent=g161.t1
NC_007115.7	AUGUSTUS	CDS	39957372	39958066	.	+	2	ID=g161.t1.cds;Parent=g161.t1
NC_007115.7	AUGUSTUS	exon	39957372	39959341	.	+	.	Parent=g161.t1
NC_007115.7	AUGUSTUS	stop_codon	39958064	39958066	.	+	0	Parent=g161.t1
NC_007115.7	AUGUSTUS	transcription_end_site	39959341	39959341	.	+	.	Parent=g161.t1
NC_007115.7	AUGUSTUS	protein_match	39946748	39946832	12	+	0	ID=pp.g161.t1.f_finz;Target=f_finz 1 29;Target_start=0;
NC_007115.7	AUGUSTUS	protein_match	39957372	39957394	4.19	+	2	ID=pp.g161.t1.f_finz;Target=f_finz 29 36;Target_start=0;
NC_007115.7	AUGUSTUS	protein_match	39957479	39957634	7.95	+	0	ID=pp.g161.t1.f_znf;Target=f_znf 1 52;Target_start=64;
NC_007115.7	AUGUSTUS	interblock_region	39957395	39957478	.	+	0	ID=pp.g161.t1.iBR1
NC_007115.7	AUGUSTUS	interblock_region	39957635	39958066	.	+	0	ID=pp.g161.t1.iBR2
# end gene g161
# start gene g162
NC_007115.7	AUGUSTUS	gene	39983730	39996368	1	-	.	ID=g162
NC_007115.7	AUGUSTUS	transcript	39983730	39996368	.	-	.	ID=g162.t1;Parent=g162
NC_007115.7	AUGUSTUS	transcription_end_site	39983730	39983730	.	-	.	Parent=g162.t1
NC_007115.7	AUGUSTUS	exon	39983730	39984788	.	-	.	Parent=g162.t1
NC_007115.7	AUGUSTUS	stop_codon	39984261	39984263	.	-	0	Parent=g162.t1
NC_007115.7	AUGUSTUS	intron	39984789	39984852	.	-	.	Parent=g162.t1
NC_007115.7	AUGUSTUS	intron	39985059	39988921	.	-	.	Parent=g162.t1
NC_007115.7	AUGUSTUS	CDS	39984261	39984788	.	-	0	ID=g162.t1.cds;Parent=g162.t1
NC_007115.7	AUGUSTUS	CDS	39984853	39985058	.	-	2	ID=g162.t1.cds;Parent=g162.t1
NC_007115.7	AUGUSTUS	exon	39984853	39985058	.	-	.	Parent=g162.t1
NC_007115.7	AUGUSTUS	CDS	39988922	39989006	.	-	0	ID=g162.t1.cds;Parent=g162.t1
NC_007115.7	AUGUSTUS	exon	39988922	39989073	.	-	.	Parent=g162.t1
NC_007115.7	AUGUSTUS	start_codon	39989004	39989006	.	-	0	Parent=g162.t1
NC_007115.7	AUGUSTUS	exon	39996230	39996368	.	-	.	Parent=g162.t1
NC_007115.7	AUGUSTUS	transcription_start_site	39996368	39996368	.	-	.	Parent=g162.t1
NC_007115.7	AUGUSTUS	protein_match	39984612	39984767	8.4	-	0	ID=pp.g162.t1.f_znf;Target=f_znf 1 52;Target_start=104;
NC_007115.7	AUGUSTUS	protein_match	39985036	39985058	6.44	-	2	ID=pp.g162.t1.f_finz;Target=f_finz 29 36;Target_start=0;
NC_007115.7	AUGUSTUS	protein_match	39988922	39989006	12.2	-	0	ID=pp.g162.t1.f_finz;Target=f_finz 1 29;Target_start=0;
NC_007115.7	AUGUSTUS	interblock_region	39984261	39984611	.	-	0	ID=pp.g162.t1.iBR2
NC_007115.7	AUGUSTUS	interblock_region	39984768	39984788	.	-	0	ID=pp.g162.t1.iBR1
NC_007115.7	AUGUSTUS	interblock_region	39984853	39985035	.	-	0	ID=pp.g162.t1.iBR1
# end gene g162
# start gene g163
NC_007115.7	AUGUSTUS	gene	40062920	40070820	1	+	.	ID=g163
NC_007115.7	AUGUSTUS	transcript	40062920	40070820	.	+	.	ID=g163.t1;Parent=g163
NC_007115.7	AUGUSTUS	transcription_start_site	40062920	40062920	.	+	.	Parent=g163.t1
NC_007115.7	AUGUSTUS	exon	40062920	40064658	.	+	.	Parent=g163.t1
NC_007115.7	AUGUSTUS	start_codon	40064574	40064576	.	+	0	Parent=g163.t1
NC_007115.7	AUGUSTUS	intron	40064659	40068347	.	+	.	Parent=g163.t1
NC_007115.7	AUGUSTUS	intron	40069189	40070517	.	+	.	Parent=g163.t1
NC_007115.7	AUGUSTUS	CDS	40064574	40064658	.	+	0	ID=g163.t1.cds;Parent=g163.t1
NC_007115.7	AUGUSTUS	CDS	40068348	40069188	.	+	2	ID=g163.t1.cds;Parent=g163.t1
NC_007115.7	AUGUSTUS	exon	40068348	40069188	.	+	.	Parent=g163.t1
NC_007115.7	AUGUSTUS	CDS	40070518	40070659	.	+	1	ID=g163.t1.cds;Parent=g163.t1
NC_007115.7	AUGUSTUS	exon	40070518	40070820	.	+	.	Parent=g163.t1
NC_007115.7	AUGUSTUS	stop_codon	40070657	40070659	.	+	0	Parent=g163.t1
NC_007115.7	AUGUSTUS	transcription_end_site	40070820	40070820	.	+	.	Parent=g163.t1
NC_007115.7	AUGUSTUS	protein_match	40064574	40064658	14.5	+	0	ID=pp.g163.t1.f_finz;Target=f_finz 1 29;Target_start=0;
NC_007115.7	AUGUSTUS	protein_match	40068348	40068370	2.62	+	2	ID=pp.g163.t1.f_finz;Target=f_finz 29 36;Target_start=0;
NC_007115.7	AUGUSTUS	protein_match	40068977	40069132	8.82	+	0	ID=pp.g163.t1.f_znf;Target=f_znf 1 52;Target_start=238;
NC_007115.7	AUGUSTUS	interblock_region	40068371	40068976	.	+	0	ID=pp.g163.t1.iBR1
NC_007115.7	AUGUSTUS	interblock_region	40069133	40069188	.	+	0	ID=pp.g163.t1.iBR2
NC_007115.7	AUGUSTUS	interblock_region	40070518	40070659	.	+	1	ID=pp.g163.t1.iBR2
# end gene g163
# start gene g164
NC_007115.7	AUGUSTUS	gene	40201248	40210935	1	-	.	ID=g164
NC_007115.7	AUGUSTUS	transcript	40201248	40210935	.	-	.	ID=g164.t1;Parent=g164
NC_007115.7	AUGUSTUS	transcription_end_site	40201248	40201248	.	-	.	Parent=g164.t1
NC_007115.7	AUGUSTUS	exon	40201248	40202869	.	-	.	Parent=g164.t1
NC_007115.7	AUGUSTUS	stop_codon	40202647	40202649	.	-	0	Parent=g164.t1
NC_007115.7	AUGUSTUS	intron	40202870	40202970	.	-	.	Parent=g164.t1
NC_007115.7	AUGUSTUS	intron	40203269	40210438	.	-	.	Parent=g164.t1
NC_007115.7	AUGUSTUS	CDS	40202647	40202869	.	-	1	ID=g164.t1.cds;Parent=g164.t1
NC_007115.7	AUGUSTUS	CDS	40202971	40203268	.	-	2	ID=g164.t1.cds;Parent=g164.t1
NC_007115.7	AUGUSTUS	exon	40202971	40203268	.	-	.	Parent=g164.t1
NC_007115.7	AUGUSTUS	CDS	40210439	40210523	.	-	0	ID=g164.t1.cds;Parent=g164.t1
NC_007115.7	AUGUSTUS	exon	40210439	40210935	.	-	.	Parent=g164.t1
NC_007115.7	AUGUSTUS	start_codon	40210521	40210523	.	-	0	Parent=g164.t1
NC_007115.7	AUGUSTUS	transcription_start_site	40210935	40210935	.	-	.	Parent=g164.t1
NC_007115.7	AUGUSTUS	protein_match	40202982	40203137	9.96	-	0	ID=pp.g164.t1.f_znf;Target=f_znf 1 52;Target_start=72;
NC_007115.7	AUGUSTUS	protein_match	40203246	40203268	6.44	-	2	ID=pp.g164.t1.f_finz;Target=f_finz 29 36;Target_start=0;
NC_007115.7	AUGUSTUS	protein_match	40210439	40210523	11.4	-	0	ID=pp.g164.t1.f_finz;Target=f_finz 1 29;Target_start=0;
NC_007115.7	AUGUSTUS	interblock_region	40202647	40202869	.	-	1	ID=pp.g164.t1.iBR2
NC_007115.7	AUGUSTUS	interblock_region	40202971	40202981	.	-	0	ID=pp.g164.t1.iBR2
NC_007115.7	AUGUSTUS	interblock_region	40203138	40203245	.	-	0	ID=pp.g164.t1.iBR1
# end gene g164
# start gene g165
NC_007115.7	AUGUSTUS	gene	40218216	40226388	1	+	.	ID=g165
NC_007115.7	AUGUSTUS	transcript	40218216	40226388	.	+	.	ID=g165.t1;Parent=g165
NC_007115.7	AUGUSTUS	transcription_start_site	40218216	40218216	.	+	.	Parent=g165.t1
NC_007115.7	AUGUSTUS	exon	40218216	40219363	.	+	.	Parent=g165.t1
NC_007115.7	AUGUSTUS	start_codon	40219279	40219281	.	+	0	Parent=g165.t1
NC_007115.7	AUGUSTUS	intron	40219364	40222760	.	+	.	Parent=g165.t1
NC_007115.7	AUGUSTUS	CDS	40219279	40219363	.	+	0	ID=g165.t1.cds;Parent=g165.t1
NC_007115.7	AUGUSTUS	CDS	40222761	40223752	.	+	2	ID=g165.t1.cds;Parent=g165.t1
NC_007115.7	AUGUSTUS	exon	40222761	40224096	.	+	.	Parent=g165.t1
NC_007115.7	AUGUSTUS	stop_codon	40223750	40223752	.	+	0	Parent=g165.t1
NC_007115.7	AUGUSTUS	exon	40225838	40226388	.	+	.	Parent=g165.t1
NC_007115.7	AUGUSTUS	transcription_end_site	40226388	40226388	.	+	.	Parent=g165.t1
NC_007115.7	AUGUSTUS	protein_match	40219279	40219363	12.9	+	0	ID=pp.g165.t1.f_finz;Target=f_finz 1 29;Target_start=0;
NC_007115.7	AUGUSTUS	protein_match	40222761	40222783	3.29	+	2	ID=pp.g165.t1.f_finz;Target=f_finz 29 36;Target_start=0;
NC_007115.7	AUGUSTUS	protein_match	40223003	40223158	7.6	+	0	ID=pp.g165.t1.f_znf;Target=f_znf 1 52;Target_start=109;
NC_007115.7	AUGUSTUS	interblock_region	40222784	40223002	.	+	0	ID=pp.g165.t1.iBR1
NC_007115.7	AUGUSTUS	interblock_region	40223159	40223752	.	+	0	ID=pp.g165.t1.iBR2
# end gene g165
# start gene g166
NC_007115.7	AUGUSTUS	gene	40280117	40289793	1	-	.	ID=g166
NC_007115.7	AUGUSTUS	transcript	40280117	40289793	.	-	.	ID=g166.t1;Parent=g166
NC_007115.7	AUGUSTUS	transcription_end_site	40280117	40280117	.	-	.	Parent=g166.t1
NC_007115.7	AUGUSTUS	exon	40280117	40282664	.	-	.	Parent=g166.t1
NC_007115.7	AUGUSTUS	stop_codon	40281487	40281489	.	-	0	Parent=g166.t1
NC_007115.7	AUGUSTUS	intron	40282665	40289606	.	-	.	Parent=g166.t1
NC_007115.7	AUGUSTUS	CDS	40281487	40282664	.	-	2	ID=g166.t1.cds;Parent=g166.t1
NC_007115.7	AUGUSTUS	CDS	40289607	40289691	.	-	0	ID=g166.t1.cds;Parent=g166.t1
NC_007115.7	AUGUSTUS	exon	40289607	40289793	.	-	.	Parent=g166.t1
NC_007115.7	AUGUSTUS	start_codon	40289689	40289691	.	-	0	Parent=g166.t1
NC_007115.7	AUGUSTUS	transcription_start_site	40289793	40289793	.	-	.	Parent=g166.t1
NC_007115.7	AUGUSTUS	protein_match	40282168	40282323	9.92	-	0	ID=pp.g166.t1.f_znf;Target=f_znf 1 52;Target_start=142;
NC_007115.7	AUGUSTUS	protein_match	40282642	40282664	9.09	-	2	ID=pp.g166.t1.f_finz;Target=f_finz 29 36;Target_start=0;
NC_007115.7	AUGUSTUS	protein_match	40289607	40289691	10.8	-	0	ID=pp.g166.t1.f_finz;Target=f_finz 1 29;Target_start=0;
NC_007115.7	AUGUSTUS	interblock_region	40281487	40282167	.	-	0	ID=pp.g166.t1.iBR2
NC_007115.7	AUGUSTUS	interblock_region	40282324	40282641	.	-	0	ID=pp.g166.t1.iBR1
# end gene g166
# start gene g167
NC_007115.7	AUGUSTUS	gene	40294964	40304695	1	+	.	ID=g167
NC_007115.7	AUGUSTUS	transcript	40294964	40304695	.	+	.	ID=g167.t1;Parent=g167
NC_007115.7	AUGUSTUS	transcription_start_site	40294964	40294964	.	+	.	Parent=g167.t1
NC_007115.7	AUGUSTUS	exon	40294964	40295980	.	+	.	Parent=g167.t1
NC_007115.7	AUGUSTUS	start_codon	40295896	40295898	.	+	0	Parent=g167.t1
NC_007115.7	AUGUSTUS	intron	40295981	40303432	.	+	.	Parent=g167.t1
NC_007115.7	AUGUSTUS	CDS	40295896	40295980	.	+	0	ID=g167.t1.cds;Parent=g167.t1
NC_007115.7	AUGUSTUS	CDS	40303433	40304229	.	+	2	ID=g167.t1.cds;Parent=g167.t1
NC_007115.7	AUGUSTUS	exon	40303433	40304695	.	+	.	Parent=g167.t1
NC_007115.7	AUGUSTUS	stop_codon	40304227	40304229	.	+	0	Parent=g167.t1
NC_007115.7	AUGUSTUS	transcription_end_site	40304695	40304695	.	+	.	Parent=g167.t1
NC_007115.7	AUGUSTUS	protein_match	40295896	40295980	10.7	+	0	ID=pp.g167.t1.f_finz;Target=f_finz 1 29;Target_start=0;
NC_007115.7	AUGUSTUS	protein_match	40303433	40303455	5.39	+	2	ID=pp.g167.t1.f_finz;Target=f_finz 29 36;Target_start=0;
NC_007115.7	AUGUSTUS	protein_match	40303642	40303797	9.28	+	0	ID=pp.g167.t1.f_znf;Target=f_znf 1 52;Target_start=98;
NC_007115.7	AUGUSTUS	interblock_region	40303456	40303641	.	+	0	ID=pp.g167.t1.iBR1
NC_007115.7	AUGUSTUS	interblock_region	40303798	40304229	.	+	0	ID=pp.g167.t1.iBR2
# end gene g167
# start gene g168
NC_007115.7	AUGUSTUS	gene	40319644	40335232	1	+	.	ID=g168
NC_007115.7	AUGUSTUS	transcript	40319644	40335232	.	+	.	ID=g168.t1;Parent=g168
NC_007115.7	AUGUSTUS	transcription_start_site	40319644	40319644	.	+	.	Parent=g168.t1
NC_007115.7	AUGUSTUS	exon	40319644	40320383	.	+	.	Parent=g168.t1
NC_007115.7	AUGUSTUS	start_codon	40320299	40320301	.	+	0	Parent=g168.t1
NC_007115.7	AUGUSTUS	intron	40320384	40333248	.	+	.	Parent=g168.t1
NC_007115.7	AUGUSTUS	CDS	40320299	40320383	.	+	0	ID=g168.t1.cds;Parent=g168.t1
NC_007115.7	AUGUSTUS	CDS	40333249	40335134	.	+	2	ID=g168.t1.cds;Parent=g168.t1
NC_007115.7	AUGUSTUS	exon	40333249	40335232	.	+	.	Parent=g168.t1
NC_007115.7	AUGUSTUS	stop_codon	40335132	40335134	.	+	0	Parent=g168.t1
NC_007115.7	AUGUSTUS	transcription_end_site	40335232	40335232	.	+	.	Parent=g168.t1
NC_007115.7	AUGUSTUS	protein_match	40320299	40320383	14.5	+	0	ID=pp.g168.t1.f_finz;Target=f_finz 1 29;Target_start=0;
NC_007115.7	AUGUSTUS	protein_match	40333249	40333271	4.64	+	2	ID=pp.g168.t1.f_finz;Target=f_finz 29 36;Target_start=0;
NC_007115.7	AUGUSTUS	protein_match	40333875	40334030	8.78	+	0	ID=pp.g168.t1.f_znf;Target=f_znf 1 52;Target_start=237;
NC_007115.7	AUGUSTUS	interblock_region	40333272	40333874	.	+	0	ID=pp.g168.t1.iBR1
NC_007115.7	AUGUSTUS	interblock_region	40334031	40335134	.	+	0	ID=pp.g168.t1.iBR2
# end gene g168
# start gene g169
NC_007115.7	AUGUSTUS	gene	40357514	40366074	1	-	.	ID=g169
NC_007115.7	AUGUSTUS	transcript	40357514	40366074	.	-	.	ID=g169.t1;Parent=g169
NC_007115.7	AUGUSTUS	transcription_end_site	40357514	40357514	.	-	.	Parent=g169.t1
NC_007115.7	AUGUSTUS	exon	40357514	40359113	.	-	.	Parent=g169.t1
NC_007115.7	AUGUSTUS	stop_codon	40358119	40358121	.	-	0	Parent=g169.t1
NC_007115.7	AUGUSTUS	intron	40359114	40364347	.	-	.	Parent=g169.t1
NC_007115.7	AUGUSTUS	CDS	40358119	40359113	.	-	2	ID=g169.t1.cds;Parent=g169.t1
NC_007115.7	AUGUSTUS	CDS	40364348	40364432	.	-	0	ID=g169.t1.cds;Parent=g169.t1
NC_007115.7	AUGUSTUS	exon	40364348	40364500	.	-	.	Parent=g169.t1
NC_007115.7	AUGUSTUS	start_codon	40364430	40364432	.	-	0	Parent=g169.t1
NC_007115.7	AUGUSTUS	exon	40366000	40366074	.	-	.	Parent=g169.t1
NC_007115.7	AUGUSTUS	transcription_start_site	40366074	40366074	.	-	.	Parent=g169.t1
NC_007115.7	AUGUSTUS	protein_match	40358464	40358619	9.91	-	0	ID=pp.g169.t1.f_znf;Target=f_znf 1 52;Target_start=193;
NC_007115.7	AUGUSTUS	protein_match	40359091	40359113	9.09	-	2	ID=pp.g169.t1.f_finz;Target=f_finz 29 36;Target_start=0;
NC_007115.7	AUGUSTUS	protein_match	40364348	40364432	14.5	-	0	ID=pp.g169.t1.f_finz;Target=f_finz 1 29;Target_start=0;
NC_007115.7	AUGUSTUS	interblock_region	40358119	40358463	.	-	0	ID=pp.g169.t1.iBR2
NC_007115.7	AUGUSTUS	interblock_region	40358620	40359090	.	-	0	ID=pp.g169.t1.iBR1
# end gene g169
# start gene g170
NC_007115.7	AUGUSTUS	gene	40400578	40407903	1	-	.	ID=g170
NC_007115.7	AUGUSTUS	transcript	40400578	40407903	.	-	.	ID=g170.t1;Parent=g170
NC_007115.7	AUGUSTUS	transcription_end_site	40400578	40400578	.	-	.	Parent=g170.t1
NC_007115.7	AUGUSTUS	exon	40400578	40401462	.	-	.	Parent=g170.t1
NC_007115.7	AUGUSTUS	exon	40402075	40403294	.	-	.	Parent=g170.t1
NC_007115.7	AUGUSTUS	stop_codon	40402096	40402098	.	-	0	Parent=g170.t1
NC_007115.7	AUGUSTUS	intron	40403295	40407696	.	-	.	Parent=g170.t1
NC_007115.7	AUGUSTUS	CDS	40402096	40403294	.	-	2	ID=g170.t1.cds;Parent=g170.t1
NC_007115.7	AUGUSTUS	CDS	40407697	40407781	.	-	0	ID=g170.t1.cds;Parent=g170.t1
NC_007115.7	AUGUSTUS	exon	40407697	40407903	.	-	.	Parent=g170.t1
NC_007115.7	AUGUSTUS	start_codon	40407779	40407781	.	-	0	Parent=g170.t1
NC_007115.7	AUGUSTUS	transcription_start_site	40407903	40407903	.	-	.	Parent=g170.t1
NC_007115.7	AUGUSTUS	protein_match	40402765	40402920	7.57	-	0	ID=pp.g170.t1.f_znf;Target=f_znf 1 52;Target_start=153;
NC_007115.7	AUGUSTUS	protein_match	40403272	40403294	2.28	-	2	ID=pp.g170.t1.f_finz;Target=f_finz 29 36;Target_start=0;
NC_007115.7	AUGUSTUS	protein_match	40407697	40407781	12.5	-	0	ID=pp.g170.t1.f_finz;Target=f_finz 1 29;Target_start=0;
NC_007115.7	AUGUSTUS	interblock_region	40402096	40402764	.	-	0	ID=pp.g170.t1.iBR2
NC_007115.7	AUGUSTUS	interblock_region	40402921	40403271	.	-	0	ID=pp.g170.t1.iBR1
# end gene g170
# start gene g171
NC_007115.7	AUGUSTUS	gene	40411854	40418421	1	+	.	ID=g171
NC_007115.7	AUGUSTUS	transcript	40411854	40418421	.	+	.	ID=g171.t1;Parent=g171
NC_007115.7	AUGUSTUS	transcription_start_site	40411854	40411854	.	+	.	Parent=g171.t1
NC_007115.7	AUGUSTUS	exon	40411854	40412629	.	+	.	Parent=g171.t1
NC_007115.7	AUGUSTUS	start_codon	40412545	40412547	.	+	0	Parent=g171.t1
NC_007115.7	AUGUSTUS	intron	40412630	40416842	.	+	.	Parent=g171.t1
NC_007115.7	AUGUSTUS	CDS	40412545	40412629	.	+	0	ID=g171.t1.cds;Parent=g171.t1
NC_007115.7	AUGUSTUS	CDS	40416843	40417411	.	+	2	ID=g171.t1.cds;Parent=g171.t1
NC_007115.7	AUGUSTUS	exon	40416843	40418421	.	+	.	Parent=g171.t1
NC_007115.7	AUGUSTUS	stop_codon	40417409	40417411	.	+	0	Parent=g171.t1
NC_007115.7	AUGUSTUS	transcription_end_site	40418421	40418421	.	+	.	Parent=g171.t1
NC_007115.7	AUGUSTUS	protein_match	40412545	40412629	14.5	+	0	ID=pp.g171.t1.f_finz;Target=f_finz 1 29;Target_start=0;
NC_007115.7	AUGUSTUS	protein_match	40416843	40416865	7.2	+	2	ID=pp.g171.t1.f_finz;Target=f_finz 29 36;Target_start=0;
NC_007115.7	AUGUSTUS	protein_match	40416968	40417123	9.91	+	0	ID=pp.g171.t1.f_znf;Target=f_znf 1 52;Target_start=70;
NC_007115.7	AUGUSTUS	interblock_region	40416866	40416967	.	+	0	ID=pp.g171.t1.iBR1
NC_007115.7	AUGUSTUS	interblock_region	40417124	40417411	.	+	0	ID=pp.g171.t1.iBR2
# end gene g171
# start gene g172
NC_007115.7	AUGUSTUS	gene	40447015	40458221	1	-	.	ID=g172
NC_007115.7	AUGUSTUS	transcript	40447015	40458221	.	-	.	ID=g172.t1;Parent=g172
NC_007115.7	AUGUSTUS	transcription_end_site	40447015	40447015	.	-	.	Parent=g172.t1
NC_007115.7	AUGUSTUS	exon	40447015	40447081	.	-	.	Parent=g172.t1
NC_007115.7	AUGUSTUS	exon	40447297	40448780	.	-	.	Parent=g172.t1
NC_007115.7	AUGUSTUS	stop_codon	40447977	40447979	.	-	0	Parent=g172.t1
NC_007115.7	AUGUSTUS	intron	40448781	40448864	.	-	.	Parent=g172.t1
NC_007115.7	AUGUSTUS	intron	40449110	40456674	.	-	.	Parent=g172.t1
NC_007115.7	AUGUSTUS	CDS	40447977	40448780	.	-	0	ID=g172.t1.cds;Parent=g172.t1
NC_007115.7	AUGUSTUS	CDS	40448865	40449109	.	-	2	ID=g172.t1.cds;Parent=g172.t1
NC_007115.7	AUGUSTUS	exon	40448865	40449109	.	-	.	Parent=g172.t1
NC_007115.7	AUGUSTUS	CDS	40456675	40456759	.	-	0	ID=g172.t1.cds;Parent=g172.t1
NC_007115.7	AUGUSTUS	exon	40456675	40458221	.	-	.	Parent=g172.t1
NC_007115.7	AUGUSTUS	start_codon	40456757	40456759	.	-	0	Parent=g172.t1
NC_007115.7	AUGUSTUS	transcription_start_site	40458221	40458221	.	-	.	Parent=g172.t1
NC_007115.7	AUGUSTUS	protein_match	40448661	40448780	12	-	0	ID=pp.g172.t1.f_znf;Target=f_znf 13 52;Target_start=98;
NC_007115.7	AUGUSTUS	protein_match	40448865	40448900	4.48	-	0	ID=pp.g172.t1.f_znf;Target=f_znf 1 12;Target_start=98;
NC_007115.7	AUGUSTUS	protein_match	40449087	40449109	4.04	-	2	ID=pp.g172.t1.f_finz;Target=f_finz 29 36;Target_start=0;
NC_007115.7	AUGUSTUS	protein_match	40456675	40456759	14.5	-	0	ID=pp.g172.t1.f_finz;Target=f_finz 1 29;Target_start=0;
NC_007115.7	AUGUSTUS	interblock_region	40447977	40448660	.	-	0	ID=pp.g172.t1.iBR2
NC_007115.7	AUGUSTUS	interblock_region	40448901	40449086	.	-	0	ID=pp.g172.t1.iBR1
# end gene g172
# start gene g173
NC_007115.7	AUGUSTUS	gene	40461483	40467261	1	-	.	ID=g173
NC_007115.7	AUGUSTUS	transcript	40461483	40467261	.	-	.	ID=g173.t1;Parent=g173
NC_007115.7	AUGUSTUS	transcription_end_site	40461483	40461483	.	-	.	Parent=g173.t1
NC_007115.7	AUGUSTUS	exon	40461483	40462619	.	-	.	Parent=g173.t1
NC_007115.7	AUGUSTUS	stop_codon	40461574	40461576	.	-	0	Parent=g173.t1
NC_007115.7	AUGUSTUS	intron	40462620	40467103	.	-	.	Parent=g173.t1
NC_007115.7	AUGUSTUS	CDS	40461574	40462619	.	-	2	ID=g173.t1.cds;Parent=g173.t1
NC_007115.7	AUGUSTUS	CDS	40467104	40467188	.	-	0	ID=g173.t1.cds;Parent=g173.t1
NC_007115.7	AUGUSTUS	exon	40467104	40467261	.	-	.	Parent=g173.t1
NC_007115.7	AUGUSTUS	start_codon	40467186	40467188	.	-	0	Parent=g173.t1
NC_007115.7	AUGUSTUS	transcription_start_site	40467261	40467261	.	-	.	Parent=g173.t1
NC_007115.7	AUGUSTUS	protein_match	40461919	40462074	9.04	-	0	ID=pp.g173.t1.f_znf;Target=f_znf 1 52;Target_start=210;
NC_007115.7	AUGUSTUS	protein_match	40462597	40462619	6.44	-	2	ID=pp.g173.t1.f_finz;Target=f_finz 29 36;Target_start=0;
NC_007115.7	AUGUSTUS	protein_match	40467104	40467188	14.5	-	0	ID=pp.g173.t1.f_finz;Target=f_finz 1 29;Target_start=0;
NC_007115.7	AUGUSTUS	interblock_region	40461574	40461918	.	-	0	ID=pp.g173.t1.iBR2
NC_007115.7	AUGUSTUS	interblock_region	40462075	40462596	.	-	0	ID=pp.g173.t1.iBR1
# end gene g173
# start gene g174
NC_007115.7	AUGUSTUS	gene	40479573	40488931	1	-	.	ID=g174
NC_007115.7	AUGUSTUS	transcript	40479573	40488931	.	-	.	ID=g174.t1;Parent=g174
NC_007115.7	AUGUSTUS	transcription_end_site	40479573	40479573	.	-	.	Parent=g174.t1
NC_007115.7	AUGUSTUS	exon	40479573	40480449	.	-	.	Parent=g174.t1
NC_007115.7	AUGUSTUS	stop_codon	40479686	40479688	.	-	0	Parent=g174.t1
NC_007115.7	AUGUSTUS	intron	40480450	40487420	.	-	.	Parent=g174.t1
NC_007115.7	AUGUSTUS	CDS	40479686	40480449	.	-	2	ID=g174.t1.cds;Parent=g174.t1
NC_007115.7	AUGUSTUS	CDS	40487421	40487505	.	-	0	ID=g174.t1.cds;Parent=g174.t1
NC_007115.7	AUGUSTUS	exon	40487421	40488931	.	-	.	Parent=g174.t1
NC_007115.7	AUGUSTUS	start_codon	40487503	40487505	.	-	0	Parent=g174.t1
NC_007115.7	AUGUSTUS	transcription_start_site	40488931	40488931	.	-	.	Parent=g174.t1
NC_007115.7	AUGUSTUS	protein_match	40480169	40480324	8.67	-	0	ID=pp.g174.t1.f_znf;Target=f_znf 1 52;Target_start=70;
NC_007115.7	AUGUSTUS	protein_match	40480427	40480449	6.44	-	2	ID=pp.g174.t1.f_finz;Target=f_finz 29 36;Target_start=0;
NC_007115.7	AUGUSTUS	protein_match	40487421	40487505	14.5	-	0	ID=pp.g174.t1.f_finz;Target=f_finz 1 29;Target_start=0;
NC_007115.7	AUGUSTUS	interblock_region	40479686	40480168	.	-	0	ID=pp.g174.t1.iBR2
NC_007115.7	AUGUSTUS	interblock_region	40480325	40480426	.	-	0	ID=pp.g174.t1.iBR1
# end gene g174
# start gene g175
NC_007115.7	AUGUSTUS	gene	40502512	40522445	1	+	.	ID=g175
NC_007115.7	AUGUSTUS	transcript	40502512	40522445	.	+	.	ID=g175.t1;Parent=g175
NC_007115.7	AUGUSTUS	transcription_start_site	40502512	40502512	.	+	.	Parent=g175.t1
NC_007115.7	AUGUSTUS	exon	40502512	40502673	.	+	.	Parent=g175.t1
NC_007115.7	AUGUSTUS	exon	40511938	40512096	.	+	.	Parent=g175.t1
NC_007115.7	AUGUSTUS	start_codon	40512012	40512014	.	+	0	Parent=g175.t1
NC_007115.7	AUGUSTUS	intron	40512097	40521389	.	+	.	Parent=g175.t1
NC_007115.7	AUGUSTUS	CDS	40512012	40512096	.	+	0	ID=g175.t1.cds;Parent=g175.t1
NC_007115.7	AUGUSTUS	CDS	40521390	40522342	.	+	2	ID=g175.t1.cds;Parent=g175.t1
NC_007115.7	AUGUSTUS	exon	40521390	40522445	.	+	.	Parent=g175.t1
NC_007115.7	AUGUSTUS	stop_codon	40522340	40522342	.	+	0	Parent=g175.t1
NC_007115.7	AUGUSTUS	transcription_end_site	40522445	40522445	.	+	.	Parent=g175.t1
NC_007115.7	AUGUSTUS	protein_match	40512012	40512096	14.5	+	0	ID=pp.g175.t1.f_finz;Target=f_finz 1 29;Target_start=0;
NC_007115.7	AUGUSTUS	protein_match	40521390	40521412	3.79	+	2	ID=pp.g175.t1.f_finz;Target=f_finz 29 36;Target_start=0;
NC_007115.7	AUGUSTUS	protein_match	40521851	40522006	7.05	+	0	ID=pp.g175.t1.f_znf;Target=f_znf 1 52;Target_start=182;
NC_007115.7	AUGUSTUS	interblock_region	40521413	40521850	.	+	0	ID=pp.g175.t1.iBR1
NC_007115.7	AUGUSTUS	interblock_region	40522007	40522342	.	+	0	ID=pp.g175.t1.iBR2
# end gene g175
# start gene g176
NC_007115.7	AUGUSTUS	gene	40624413	40661258	1	-	.	ID=g176
NC_007115.7	AUGUSTUS	transcript	40624413	40661258	.	-	.	ID=g176.t1;Parent=g176
NC_007115.7	AUGUSTUS	transcription_end_site	40624413	40624413	.	-	.	Parent=g176.t1
NC_007115.7	AUGUSTUS	exon	40624413	40625384	.	-	.	Parent=g176.t1
NC_007115.7	AUGUSTUS	stop_codon	40624516	40624518	.	-	0	Parent=g176.t1
NC_007115.7	AUGUSTUS	intron	40625385	40660561	.	-	.	Parent=g176.t1
NC_007115.7	AUGUSTUS	CDS	40624516	40625384	.	-	2	ID=g176.t1.cds;Parent=g176.t1
NC_007115.7	AUGUSTUS	CDS	40660562	40660646	.	-	0	ID=g176.t1.cds;Parent=g176.t1
NC_007115.7	AUGUSTUS	exon	40660562	40661258	.	-	.	Parent=g176.t1
NC_007115.7	AUGUSTUS	start_codon	40660644	40660646	.	-	0	Parent=g176.t1
NC_007115.7	AUGUSTUS	transcription_start_site	40661258	40661258	.	-	.	Parent=g176.t1
NC_007115.7	AUGUSTUS	protein_match	40624768	40624923	8.09	-	0	ID=pp.g176.t1.f_znf;Target=f_znf 1 52;Target_start=182;
NC_007115.7	AUGUSTUS	protein_match	40625362	40625384	3.79	-	2	ID=pp.g176.t1.f_finz;Target=f_finz 29 36;Target_start=0;
NC_007115.7	AUGUSTUS	protein_match	40660562	40660646	14.5	-	0	ID=pp.g176.t1.f_finz;Target=f_finz 1 29;Target_start=0;
NC_007115.7	AUGUSTUS	interblock_region	40624516	40624767	.	-	0	ID=pp.g176.t1.iBR2
NC_007115.7	AUGUSTUS	interblock_region	40624924	40625361	.	-	0	ID=pp.g176.t1.iBR1
# end gene g176
# start gene g177
NC_007115.7	AUGUSTUS	gene	40708313	40724107	1	-	.	ID=g177
NC_007115.7	AUGUSTUS	transcript	40708313	40724107	.	-	.	ID=g177.t1;Parent=g177
NC_007115.7	AUGUSTUS	transcription_end_site	40708313	40708313	.	-	.	Parent=g177.t1
NC_007115.7	AUGUSTUS	exon	40708313	40708757	.	-	.	Parent=g177.t1
NC_007115.7	AUGUSTUS	stop_codon	40708648	40708650	.	-	0	Parent=g177.t1
NC_007115.7	AUGUSTUS	intron	40708758	40715784	.	-	.	Parent=g177.t1
NC_007115.7	AUGUSTUS	intron	40716172	40723310	.	-	.	Parent=g177.t1
NC_007115.7	AUGUSTUS	CDS	40708648	40708757	.	-	2	ID=g177.t1.cds;Parent=g177.t1
NC_007115.7	AUGUSTUS	CDS	40715785	40716171	.	-	2	ID=g177.t1.cds;Parent=g177.t1
NC_007115.7	AUGUSTUS	exon	40715785	40716171	.	-	.	Parent=g177.t1
NC_007115.7	AUGUSTUS	CDS	40723311	40723395	.	-	0	ID=g177.t1.cds;Parent=g177.t1
NC_007115.7	AUGUSTUS	exon	40723311	40724107	.	-	.	Parent=g177.t1
NC_007115.7	AUGUSTUS	start_codon	40723393	40723395	.	-	0	Parent=g177.t1
NC_007115.7	AUGUSTUS	transcription_start_site	40724107	40724107	.	-	.	Parent=g177.t1
NC_007115.7	AUGUSTUS	protein_match	40715891	40716046	9.11	-	0	ID=pp.g177.t1.f_znf;Target=f_znf 1 52;Target_start=70;
NC_007115.7	AUGUSTUS	protein_match	40716149	40716171	7.2	-	2	ID=pp.g177.t1.f_finz;Target=f_finz 29 36;Target_start=0;
NC_007115.7	AUGUSTUS	protein_match	40723311	40723395	11.7	-	0	ID=pp.g177.t1.f_finz;Target=f_finz 1 29;Target_start=0;
NC_007115.7	AUGUSTUS	interblock_region	40708648	40708757	.	-	2	ID=pp.g177.t1.iBR2
NC_007115.7	AUGUSTUS	interblock_region	40715785	40715890	.	-	0	ID=pp.g177.t1.iBR2
NC_007115.7	AUGUSTUS	interblock_region	40716047	40716148	.	-	0	ID=pp.g177.t1.iBR1
# end gene g177
# start gene g178
NC_007115.7	AUGUSTUS	gene	40729188	40736615	1	+	.	ID=g178
NC_007115.7	AUGUSTUS	transcript	40729188	40736615	.	+	.	ID=g178.t1;Parent=g178
NC_007115.7	AUGUSTUS	transcription_start_site	40729188	40729188	.	+	.	Parent=g178.t1
NC_007115.7	AUGUSTUS	exon	40729188	40730323	.	+	.	Parent=g178.t1
NC_007115.7	AUGUSTUS	start_codon	40730239	40730241	.	+	0	Parent=g178.t1
NC_007115.7	AUGUSTUS	intron	40730324	40734698	.	+	.	Parent=g178.t1
NC_007115.7	AUGUSTUS	CDS	40730239	40730323	.	+	0	ID=g178.t1.cds;Parent=g178.t1
NC_007115.7	AUGUSTUS	CDS	40734699	40735246	.	+	2	ID=g178.t1.cds;Parent=g178.t1
NC_007115.7	AUGUSTUS	exon	40734699	40736615	.	+	.	Parent=g178.t1
NC_007115.7	AUGUSTUS	stop_codon	40735244	40735246	.	+	0	Parent=g178.t1
NC_007115.7	AUGUSTUS	transcription_end_site	40736615	40736615	.	+	.	Parent=g178.t1
NC_007115.7	AUGUSTUS	protein_match	40730239	40730323	12.8	+	0	ID=pp.g178.t1.f_finz;Target=f_finz 1 29;Target_start=0;
NC_007115.7	AUGUSTUS	protein_match	40734699	40734721	6.74	+	2	ID=pp.g178.t1.f_finz;Target=f_finz 29 36;Target_start=0;
NC_007115.7	AUGUSTUS	protein_match	40734908	40735063	7.85	+	0	ID=pp.g178.t1.f_znf;Target=f_znf 1 52;Target_start=98;
NC_007115.7	AUGUSTUS	interblock_region	40734722	40734907	.	+	0	ID=pp.g178.t1.iBR1
NC_007115.7	AUGUSTUS	interblock_region	40735064	40735246	.	+	0	ID=pp.g178.t1.iBR2
# end gene g178
# start gene g179
NC_007115.7	AUGUSTUS	gene	40775639	40788951	1	+	.	ID=g179
NC_007115.7	AUGUSTUS	transcript	40775639	40788951	.	+	.	ID=g179.t1;Parent=g179
NC_007115.7	AUGUSTUS	transcription_start_site	40775639	40775639	.	+	.	Parent=g179.t1
NC_007115.7	AUGUSTUS	exon	40775639	40775907	.	+	.	Parent=g179.t1
NC_007115.7	AUGUSTUS	start_codon	40775823	40775825	.	+	0	Parent=g179.t1
NC_007115.7	AUGUSTUS	intron	40775908	40787707	.	+	.	Parent=g179.t1
NC_007115.7	AUGUSTUS	CDS	40775823	40775907	.	+	0	ID=g179.t1.cds;Parent=g179.t1
NC_007115.7	AUGUSTUS	CDS	40787708	40788339	.	+	2	ID=g179.t1.cds;Parent=g179.t1
NC_007115.7	AUGUSTUS	exon	40787708	40788951	.	+	.	Parent=g179.t1
NC_007115.7	AUGUSTUS	stop_codon	40788337	40788339	.	+	0	Parent=g179.t1
NC_007115.7	AUGUSTUS	transcription_end_site	40788951	40788951	.	+	.	Parent=g179.t1
NC_007115.7	AUGUSTUS	protein_match	40775823	40775907	11.3	+	0	ID=pp.g179.t1.f_finz;Target=f_finz 1 29;Target_start=0;
NC_007115.7	AUGUSTUS	protein_match	40787708	40787730	5.3	+	2	ID=pp.g179.t1.f_finz;Target=f_finz 29 36;Target_start=0;
NC_007115.7	AUGUSTUS	protein_match	40787833	40787988	9.28	+	0	ID=pp.g179.t1.f_znf;Target=f_znf 1 52;Target_start=70;
NC_007115.7	AUGUSTUS	interblock_region	40787731	40787832	.	+	0	ID=pp.g179.t1.iBR1
NC_007115.7	AUGUSTUS	interblock_region	40787989	40788339	.	+	0	ID=pp.g179.t1.iBR2
# end gene g179
# start gene g180
NC_007115.7	AUGUSTUS	gene	40842073	40854207	1	-	.	ID=g180
NC_007115.7	AUGUSTUS	transcript	40842073	40854207	.	-	.	ID=g180.t1;Parent=g180
NC_007115.7	AUGUSTUS	transcription_end_site	40842073	40842073	.	-	.	Parent=g180.t1
NC_007115.7	AUGUSTUS	exon	40842073	40842501	.	-	.	Parent=g180.t1
NC_007115.7	AUGUSTUS	exon	40846552	40847768	.	-	.	Parent=g180.t1
NC_007115.7	AUGUSTUS	stop_codon	40846573	40846575	.	-	0	Parent=g180.t1
NC_007115.7	AUGUSTUS	intron	40847769	40853630	.	-	.	Parent=g180.t1
NC_007115.7	AUGUSTUS	CDS	40846573	40847768	.	-	2	ID=g180.t1.cds;Parent=g180.t1
NC_007115.7	AUGUSTUS	CDS	40853631	40853715	.	-	0	ID=g180.t1.cds;Parent=g180.t1
NC_007115.7	AUGUSTUS	exon	40853631	40854207	.	-	.	Parent=g180.t1
NC_007115.7	AUGUSTUS	start_codon	40853713	40853715	.	-	0	Parent=g180.t1
NC_007115.7	AUGUSTUS	transcription_start_site	40854207	40854207	.	-	.	Parent=g180.t1
NC_007115.7	AUGUSTUS	protein_match	40847242	40847397	7.57	-	0	ID=pp.g180.t1.f_znf;Target=f_znf 1 52;Target_start=152;
NC_007115.7	AUGUSTUS	protein_match	40847746	40847768	2.28	-	2	ID=pp.g180.t1.f_finz;Target=f_finz 29 36;Target_start=0;
NC_007115.7	AUGUSTUS	protein_match	40853631	40853715	14.5	-	0	ID=pp.g180.t1.f_finz;Target=f_finz 1 29;Target_start=0;
NC_007115.7	AUGUSTUS	interblock_region	40846573	40847241	.	-	0	ID=pp.g180.t1.iBR2
NC_007115.7	AUGUSTUS	interblock_region	40847398	40847745	.	-	0	ID=pp.g180.t1.iBR1
# end gene g180
# start gene g181
NC_007115.7	AUGUSTUS	gene	40857768	40863279	1	+	.	ID=g181
NC_007115.7	AUGUSTUS	transcript	40857768	40863279	.	+	.	ID=g181.t1;Parent=g181
NC_007115.7	AUGUSTUS	transcription_start_site	40857768	40857768	.	+	.	Parent=g181.t1
NC_007115.7	AUGUSTUS	exon	40857768	40858599	.	+	.	Parent=g181.t1
NC_007115.7	AUGUSTUS	start_codon	40858515	40858517	.	+	0	Parent=g181.t1
NC_007115.7	AUGUSTUS	intron	40858600	40861792	.	+	.	Parent=g181.t1
NC_007115.7	AUGUSTUS	CDS	40858515	40858599	.	+	0	ID=g181.t1.cds;Parent=g181.t1
NC_007115.7	AUGUSTUS	CDS	40861793	40862346	.	+	2	ID=g181.t1.cds;Parent=g181.t1
NC_007115.7	AUGUSTUS	exon	40861793	40863279	.	+	.	Parent=g181.t1
NC_007115.7	AUGUSTUS	stop_codon	40862344	40862346	.	+	0	Parent=g181.t1
NC_007115.7	AUGUSTUS	transcription_end_site	40863279	40863279	.	+	.	Parent=g181.t1
NC_007115.7	AUGUSTUS	protein_match	40858515	40858599	14.5	+	0	ID=pp.g181.t1.f_finz;Target=f_finz 1 29;Target_start=0;
NC_007115.7	AUGUSTUS	protein_match	40861793	40861815	5.39	+	2	ID=pp.g181.t1.f_finz;Target=f_finz 29 36;Target_start=0;
NC_007115.7	AUGUSTUS	protein_match	40861918	40862073	9.54	+	0	ID=pp.g181.t1.f_znf;Target=f_znf 1 52;Target_start=70;
NC_007115.7	AUGUSTUS	interblock_region	40861816	40861917	.	+	0	ID=pp.g181.t1.iBR1
NC_007115.7	AUGUSTUS	interblock_region	40862074	40862346	.	+	0	ID=pp.g181.t1.iBR2
# end gene g181
# start gene g182
NC_007115.7	AUGUSTUS	gene	40878965	40884197	1	-	.	ID=g182
NC_007115.7	AUGUSTUS	transcript	40878965	40884197	.	-	.	ID=g182.t1;Parent=g182
NC_007115.7	AUGUSTUS	transcription_end_site	40878965	40878965	.	-	.	Parent=g182.t1
NC_007115.7	AUGUSTUS	exon	40878965	40881466	.	-	.	Parent=g182.t1
NC_007115.7	AUGUSTUS	stop_codon	40880667	40880669	.	-	0	Parent=g182.t1
NC_007115.7	AUGUSTUS	intron	40881467	40882545	.	-	.	Parent=g182.t1
NC_007115.7	AUGUSTUS	CDS	40880667	40881466	.	-	2	ID=g182.t1.cds;Parent=g182.t1
NC_007115.7	AUGUSTUS	CDS	40882546	40882630	.	-	0	ID=g182.t1.cds;Parent=g182.t1
NC_007115.7	AUGUSTUS	exon	40882546	40884197	.	-	.	Parent=g182.t1
NC_007115.7	AUGUSTUS	start_codon	40882628	40882630	.	-	0	Parent=g182.t1
NC_007115.7	AUGUSTUS	transcription_start_site	40884197	40884197	.	-	.	Parent=g182.t1
NC_007115.7	AUGUSTUS	protein_match	40881102	40881257	8.3	-	0	ID=pp.g182.t1.f_znf;Target=f_znf 1 52;Target_start=98;
NC_007115.7	AUGUSTUS	protein_match	40881444	40881466	6.44	-	2	ID=pp.g182.t1.f_finz;Target=f_finz 29 36;Target_start=0;
NC_007115.7	AUGUSTUS	protein_match	40882546	40882630	14.5	-	0	ID=pp.g182.t1.f_finz;Target=f_finz 1 29;Target_start=0;
NC_007115.7	AUGUSTUS	interblock_region	40880667	40881101	.	-	0	ID=pp.g182.t1.iBR2
NC_007115.7	AUGUSTUS	interblock_region	40881258	40881443	.	-	0	ID=pp.g182.t1.iBR1
# end gene g182
# start gene g183
NC_007115.7	AUGUSTUS	gene	40933169	40949663	1	-	.	ID=g183
NC_007115.7	AUGUSTUS	transcript	40933169	40949663	.	-	.	ID=g183.t1;Parent=g183
NC_007115.7	AUGUSTUS	transcription_end_site	40933169	40933169	.	-	.	Parent=g183.t1
NC_007115.7	AUGUSTUS	exon	40933169	40933478	.	-	.	Parent=g183.t1
NC_007115.7	AUGUSTUS	stop_codon	40933457	40933459	.	-	0	Parent=g183.t1
NC_007115.7	AUGUSTUS	intron	40933479	40939040	.	-	.	Parent=g183.t1
NC_007115.7	AUGUSTUS	intron	40939176	40939283	.	-	.	Parent=g183.t1
NC_007115.7	AUGUSTUS	intron	40940023	40948166	.	-	.	Parent=g183.t1
NC_007115.7	AUGUSTUS	CDS	40933457	40933478	.	-	1	ID=g183.t1.cds;Parent=g183.t1
NC_007115.7	AUGUSTUS	CDS	40939041	40939175	.	-	1	ID=g183.t1.cds;Parent=g183.t1
NC_007115.7	AUGUSTUS	exon	40939041	40939175	.	-	.	Parent=g183.t1
NC_007115.7	AUGUSTUS	CDS	40939284	40940022	.	-	2	ID=g183.t1.cds;Parent=g183.t1
NC_007115.7	AUGUSTUS	exon	40939284	40940022	.	-	.	Parent=g183.t1
NC_007115.7	AUGUSTUS	CDS	40948167	40948251	.	-	0	ID=g183.t1.cds;Parent=g183.t1
NC_007115.7	AUGUSTUS	exon	40948167	40949663	.	-	.	Parent=g183.t1
NC_007115.7	AUGUSTUS	start_codon	40948249	40948251	.	-	0	Parent=g183.t1
NC_007115.7	AUGUSTUS	transcription_start_site	40949663	40949663	.	-	.	Parent=g183.t1
NC_007115.7	AUGUSTUS	protein_match	40939322	40939477	8.76	-	0	ID=pp.g183.t1.f_znf;Target=f_znf 1 52;Target_start=210;
NC_007115.7	AUGUSTUS	protein_match	40940000	40940022	6.44	-	2	ID=pp.g183.t1.f_finz;Target=f_finz 29 36;Target_start=0;
NC_007115.7	AUGUSTUS	protein_match	40948167	40948251	14.5	-	0	ID=pp.g183.t1.f_finz;Target=f_finz 1 29;Target_start=0;
NC_007115.7	AUGUSTUS	interblock_region	40933457	40933478	.	-	1	ID=pp.g183.t1.iBR2
NC_007115.7	AUGUSTUS	interblock_region	40939041	40939175	.	-	1	ID=pp.g183.t1.iBR2
NC_007115.7	AUGUSTUS	interblock_region	40939284	40939321	.	-	0	ID=pp.g183.t1.iBR2
NC_007115.7	AUGUSTUS	interblock_region	40939478	40939999	.	-	0	ID=pp.g183.t1.iBR1
# end gene g183
# start gene g184
NC_007115.7	AUGUSTUS	gene	40953664	40960248	1	+	.	ID=g184
NC_007115.7	AUGUSTUS	transcript	40953664	40960248	.	+	.	ID=g184.t1;Parent=g184
NC_007115.7	AUGUSTUS	transcription_start_site	40953664	40953664	.	+	.	Parent=g184.t1
NC_007115.7	AUGUSTUS	exon	40953664	40954158	.	+	.	Parent=g184.t1
NC_007115.7	AUGUSTUS	start_codon	40954074	40954076	.	+	0	Parent=g184.t1
NC_007115.7	AUGUSTUS	intron	40954159	40958414	.	+	.	Parent=g184.t1
NC_007115.7	AUGUSTUS	CDS	40954074	40954158	.	+	0	ID=g184.t1.cds;Parent=g184.t1
NC_007115.7	AUGUSTUS	CDS	40958415	40959463	.	+	2	ID=g184.t1.cds;Parent=g184.t1
NC_007115.7	AUGUSTUS	exon	40958415	40960248	.	+	.	Parent=g184.t1
NC_007115.7	AUGUSTUS	stop_codon	40959461	40959463	.	+	0	Parent=g184.t1
NC_007115.7	AUGUSTUS	transcription_end_site	40960248	40960248	.	+	.	Parent=g184.t1
NC_007115.7	AUGUSTUS	protein_match	40954074	40954158	13.6	+	0	ID=pp.g184.t1.f_finz;Target=f_finz 1 29;Target_start=0;
NC_007115.7	AUGUSTUS	protein_match	40958415	40958437	6.44	+	2	ID=pp.g184.t1.f_finz;Target=f_finz 29 36;Target_start=0;
NC_007115.7	AUGUSTUS	protein_match	40958960	40959115	9.3	+	0	ID=pp.g184.t1.f_znf;Target=f_znf 1 52;Target_start=210;
NC_007115.7	AUGUSTUS	interblock_region	40958438	40958959	.	+	0	ID=pp.g184.t1.iBR1
NC_007115.7	AUGUSTUS	interblock_region	40959116	40959463	.	+	0	ID=pp.g184.t1.iBR2
# end gene g184
# start gene g185
NC_007115.7	AUGUSTUS	gene	40981378	40996562	1	-	.	ID=g185
NC_007115.7	AUGUSTUS	transcript	40981378	40996562	.	-	.	ID=g185.t1;Parent=g185
NC_007115.7	AUGUSTUS	transcription_end_site	40981378	40981378	.	-	.	Parent=g185.t1
NC_007115.7	AUGUSTUS	exon	40981378	40981495	.	-	.	Parent=g185.t1
NC_007115.7	AUGUSTUS	stop_codon	40981479	40981481	.	-	0	Parent=g185.t1
NC_007115.7	AUGUSTUS	intron	40981496	40981569	.	-	.	Parent=g185.t1
NC_007115.7	AUGUSTUS	intron	40982131	40996375	.	-	.	Parent=g185.t1
NC_007115.7	AUGUSTUS	CDS	40981479	40981495	.	-	2	ID=g185.t1.cds;Parent=g185.t1
NC_007115.7	AUGUSTUS	CDS	40981570	40982130	.	-	2	ID=g185.t1.cds;Parent=g185.t1
NC_007115.7	AUGUSTUS	exon	40981570	40982130	.	-	.	Parent=g185.t1
NC_007115.7	AUGUSTUS	CDS	40996376	40996460	.	-	0	ID=g185.t1.cds;Parent=g185.t1
NC_007115.7	AUGUSTUS	exon	40996376	40996562	.	-	.	Parent=g185.t1
NC_007115.7	AUGUSTUS	start_codon	40996458	40996460	.	-	0	Parent=g185.t1
NC_007115.7	AUGUSTUS	transcription_start_site	40996562	40996562	.	-	.	Parent=g185.t1
NC_007115.7	AUGUSTUS	protein_match	40981844	40981999	9.17	-	0	ID=pp.g185.t1.f_znf;Target=f_znf 1 52;Target_start=72;
NC_007115.7	AUGUSTUS	protein_match	40982108	40982130	5.27	-	2	ID=pp.g185.t1.f_finz;Target=f_finz 29 36;Target_start=0;
NC_007115.7	AUGUSTUS	protein_match	40996376	40996460	11.1	-	0	ID=pp.g185.t1.f_finz;Target=f_finz 1 29;Target_start=0;
NC_007115.7	AUGUSTUS	interblock_region	40981479	40981495	.	-	2	ID=pp.g185.t1.iBR2
NC_007115.7	AUGUSTUS	interblock_region	40981570	40981843	.	-	0	ID=pp.g185.t1.iBR2
NC_007115.7	AUGUSTUS	interblock_region	40982000	40982107	.	-	0	ID=pp.g185.t1.iBR1
# end gene g185
# start gene g186
NC_007115.7	AUGUSTUS	gene	41002913	41015007	1	+	.	ID=g186
NC_007115.7	AUGUSTUS	transcript	41002913	41015007	.	+	.	ID=g186.t1;Parent=g186
NC_007115.7	AUGUSTUS	transcription_start_site	41002913	41002913	.	+	.	Parent=g186.t1
NC_007115.7	AUGUSTUS	exon	41002913	41003295	.	+	.	Parent=g186.t1
NC_007115.7	AUGUSTUS	start_codon	41003211	41003213	.	+	0	Parent=g186.t1
NC_007115.7	AUGUSTUS	intron	41003296	41013392	.	+	.	Parent=g186.t1
NC_007115.7	AUGUSTUS	CDS	41003211	41003295	.	+	0	ID=g186.t1.cds;Parent=g186.t1
NC_007115.7	AUGUSTUS	CDS	41013393	41014777	.	+	2	ID=g186.t1.cds;Parent=g186.t1
NC_007115.7	AUGUSTUS	exon	41013393	41015007	.	+	.	Parent=g186.t1
NC_007115.7	AUGUSTUS	stop_codon	41014775	41014777	.	+	0	Parent=g186.t1
NC_007115.7	AUGUSTUS	transcription_end_site	41015007	41015007	.	+	.	Parent=g186.t1
NC_007115.7	AUGUSTUS	protein_match	41003211	41003295	14.5	+	0	ID=pp.g186.t1.f_finz;Target=f_finz 1 29;Target_start=0;
NC_007115.7	AUGUSTUS	protein_match	41013393	41013415	5.39	+	2	ID=pp.g186.t1.f_finz;Target=f_finz 29 36;Target_start=0;
NC_007115.7	AUGUSTUS	protein_match	41013938	41014093	8.74	+	0	ID=pp.g186.t1.f_znf;Target=f_znf 1 52;Target_start=210;
NC_007115.7	AUGUSTUS	interblock_region	41013416	41013937	.	+	0	ID=pp.g186.t1.iBR1
NC_007115.7	AUGUSTUS	interblock_region	41014094	41014777	.	+	0	ID=pp.g186.t1.iBR2
# end gene g186
# start gene g187
NC_007115.7	AUGUSTUS	gene	41057556	41065720	1	-	.	ID=g187
NC_007115.7	AUGUSTUS	transcript	41057556	41065720	.	-	.	ID=g187.t1;Parent=g187
NC_007115.7	AUGUSTUS	transcription_end_site	41057556	41057556	.	-	.	Parent=g187.t1
NC_007115.7	AUGUSTUS	exon	41057556	41058695	.	-	.	Parent=g187.t1
NC_007115.7	AUGUSTUS	stop_codon	41057983	41057985	.	-	0	Parent=g187.t1
NC_007115.7	AUGUSTUS	intron	41058696	41064343	.	-	.	Parent=g187.t1
NC_007115.7	AUGUSTUS	CDS	41057983	41058695	.	-	2	ID=g187.t1.cds;Parent=g187.t1
NC_007115.7	AUGUSTUS	CDS	41064344	41064428	.	-	0	ID=g187.t1.cds;Parent=g187.t1
NC_007115.7	AUGUSTUS	exon	41064344	41065720	.	-	.	Parent=g187.t1
NC_007115.7	AUGUSTUS	start_codon	41064426	41064428	.	-	0	Parent=g187.t1
NC_007115.7	AUGUSTUS	transcription_start_site	41065720	41065720	.	-	.	Parent=g187.t1
NC_007115.7	AUGUSTUS	protein_match	41058415	41058570	7.55	-	0	ID=pp.g187.t1.f_znf;Target=f_znf 1 52;Target_start=70;
NC_007115.7	AUGUSTUS	protein_match	41058673	41058695	3.79	-	2	ID=pp.g187.t1.f_finz;Target=f_finz 29 36;Target_start=0;
NC_007115.7	AUGUSTUS	protein_match	41064344	41064428	12.6	-	0	ID=pp.g187.t1.f_finz;Target=f_finz 1 29;Target_start=0;
NC_007115.7	AUGUSTUS	interblock_region	41057983	41058414	.	-	0	ID=pp.g187.t1.iBR2
NC_007115.7	AUGUSTUS	interblock_region	41058571	41058672	.	-	0	ID=pp.g187.t1.iBR1
# end gene g187
# start gene g188
NC_007115.7	AUGUSTUS	gene	41081591	41089287	1	+	.	ID=g188
NC_007115.7	AUGUSTUS	transcript	41081591	41089287	.	+	.	ID=g188.t1;Parent=g188
NC_007115.7	AUGUSTUS	transcription_start_site	41081591	41081591	.	+	.	Parent=g188.t1
NC_007115.7	AUGUSTUS	exon	41081591	41083069	.	+	.	Parent=g188.t1
NC_007115.7	AUGUSTUS	start_codon	41082985	41082987	.	+	0	Parent=g188.t1
NC_007115.7	AUGUSTUS	intron	41083070	41087621	.	+	.	Parent=g188.t1
NC_007115.7	AUGUSTUS	CDS	41082985	41083069	.	+	0	ID=g188.t1.cds;Parent=g188.t1
NC_007115.7	AUGUSTUS	CDS	41087622	41088499	.	+	2	ID=g188.t1.cds;Parent=g188.t1
NC_007115.7	AUGUSTUS	exon	41087622	41089287	.	+	.	Parent=g188.t1
NC_007115.7	AUGUSTUS	stop_codon	41088497	41088499	.	+	0	Parent=g188.t1
NC_007115.7	AUGUSTUS	transcription_end_site	41089287	41089287	.	+	.	Parent=g188.t1
NC_007115.7	AUGUSTUS	protein_match	41082985	41083069	10.9	+	0	ID=pp.g188.t1.f_finz;Target=f_finz 1 29;Target_start=0;
NC_007115.7	AUGUSTUS	protein_match	41087622	41087644	9.09	+	2	ID=pp.g188.t1.f_finz;Target=f_finz 29 36;Target_start=0;
NC_007115.7	AUGUSTUS	protein_match	41087852	41088007	7.17	+	0	ID=pp.g188.t1.f_znf;Target=f_znf 1 52;Target_start=105;
NC_007115.7	AUGUSTUS	interblock_region	41087645	41087851	.	+	0	ID=pp.g188.t1.iBR1
NC_007115.7	AUGUSTUS	interblock_region	41088008	41088499	.	+	0	ID=pp.g188.t1.iBR2
# end gene g188
# start gene g189
NC_007115.7	AUGUSTUS	gene	41138072	41152472	1	-	.	ID=g189
NC_007115.7	AUGUSTUS	transcript	41138072	41152472	.	-	.	ID=g189.t1;Parent=g189
NC_007115.7	AUGUSTUS	transcription_end_site	41138072	41138072	.	-	.	Parent=g189.t1
NC_007115.7	AUGUSTUS	exon	41138072	41139231	.	-	.	Parent=g189.t1
NC_007115.7	AUGUSTUS	exon	41145324	41146830	.	-	.	Parent=g189.t1
NC_007115.7	AUGUSTUS	stop_codon	41145449	41145451	.	-	0	Parent=g189.t1
NC_007115.7	AUGUSTUS	intron	41146831	41151025	.	-	.	Parent=g189.t1
NC_007115.7	AUGUSTUS	CDS	41145449	41146830	.	-	2	ID=g189.t1.cds;Parent=g189.t1
NC_007115.7	AUGUSTUS	CDS	41151026	41151110	.	-	0	ID=g189.t1.cds;Parent=g189.t1
NC_007115.7	AUGUSTUS	exon	41151026	41152472	.	-	.	Parent=g189.t1
NC_007115.7	AUGUSTUS	start_codon	41151108	41151110	.	-	0	Parent=g189.t1
NC_007115.7	AUGUSTUS	transcription_start_site	41152472	41152472	.	-	.	Parent=g189.t1
NC_007115.7	AUGUSTUS	protein_match	41146553	41146708	9.67	-	0	ID=pp.g189.t1.f_znf;Target=f_znf 1 52;Target_start=69;
NC_007115.7	AUGUSTUS	protein_match	41146808	41146830	4.64	-	2	ID=pp.g189.t1.f_finz;Target=f_finz 29 36;Target_start=0;
NC_007115.7	AUGUSTUS	protein_match	41151026	41151110	11.4	-	0	ID=pp.g189.t1.f_finz;Target=f_finz 1 29;Target_start=0;
NC_007115.7	AUGUSTUS	interblock_region	41145449	41146552	.	-	0	ID=pp.g189.t1.iBR2
NC_007115.7	AUGUSTUS	interblock_region	41146709	41146807	.	-	0	ID=pp.g189.t1.iBR1
# end gene g189
# start gene g190
NC_007115.7	AUGUSTUS	gene	41158633	41166826	1	+	.	ID=g190
NC_007115.7	AUGUSTUS	transcript	41158633	41166826	.	+	.	ID=g190.t1;Parent=g190
NC_007115.7	AUGUSTUS	transcription_start_site	41158633	41158633	.	+	.	Parent=g190.t1
NC_007115.7	AUGUSTUS	exon	41158633	41159762	.	+	.	Parent=g190.t1
NC_007115.7	AUGUSTUS	start_codon	41159678	41159680	.	+	0	Parent=g190.t1
NC_007115.7	AUGUSTUS	intron	41159763	41162569	.	+	.	Parent=g190.t1
NC_007115.7	AUGUSTUS	intron	41162586	41165041	.	+	.	Parent=g190.t1
NC_007115.7	AUGUSTUS	CDS	41159678	41159762	.	+	0	ID=g190.t1.cds;Parent=g190.t1
NC_007115.7	AUGUSTUS	CDS	41162570	41162585	.	+	2	ID=g190.t1.cds;Parent=g190.t1
NC_007115.7	AUGUSTUS	exon	41162570	41162585	.	+	.	Parent=g190.t1
NC_007115.7	AUGUSTUS	CDS	41165042	41166287	.	+	1	ID=g190.t1.cds;Parent=g190.t1
NC_007115.7	AUGUSTUS	exon	41165042	41166826	.	+	.	Parent=g190.t1
NC_007115.7	AUGUSTUS	stop_codon	41166285	41166287	.	+	0	Parent=g190.t1
NC_007115.7	AUGUSTUS	transcription_end_site	41166826	41166826	.	+	.	Parent=g190.t1
NC_007115.7	AUGUSTUS	protein_match	41159678	41159762	12.8	+	0	ID=pp.g190.t1.f_finz;Target=f_finz 1 29;Target_start=0;
NC_007115.7	AUGUSTUS	protein_match	41162570	41162585	1.1	+	1	ID=pp.g190.t1.f_finz;Target=f_finz 29 34;Target_start=0;
NC_007115.7	AUGUSTUS	protein_match	41165042	41165048	0.282	+	1	ID=pp.g190.t1.f_finz;Target=f_finz 34 36;Target_start=0;
NC_007115.7	AUGUSTUS	protein_match	41165532	41165687	9.23	+	0	ID=pp.g190.t1.f_znf;Target=f_znf 1 52;Target_start=197;
NC_007115.7	AUGUSTUS	interblock_region	41165049	41165531	.	+	0	ID=pp.g190.t1.iBR1
NC_007115.7	AUGUSTUS	interblock_region	41165688	41166287	.	+	0	ID=pp.g190.t1.iBR2
# end gene g190
# start gene g191
NC_007115.7	AUGUSTUS	gene	41180786	41186502	1	-	.	ID=g191
NC_007115.7	AUGUSTUS	transcript	41180786	41186502	.	-	.	ID=g191.t1;Parent=g191
NC_007115.7	AUGUSTUS	transcription_end_site	41180786	41180786	.	-	.	Parent=g191.t1
NC_007115.7	AUGUSTUS	exon	41180786	41183294	.	-	.	Parent=g191.t1
NC_007115.7	AUGUSTUS	stop_codon	41182147	41182149	.	-	0	Parent=g191.t1
NC_007115.7	AUGUSTUS	intron	41183295	41185700	.	-	.	Parent=g191.t1
NC_007115.7	AUGUSTUS	CDS	41182147	41183294	.	-	2	ID=g191.t1.cds;Parent=g191.t1
NC_007115.7	AUGUSTUS	CDS	41185701	41185785	.	-	0	ID=g191.t1.cds;Parent=g191.t1
NC_007115.7	AUGUSTUS	exon	41185701	41185850	.	-	.	Parent=g191.t1
NC_007115.7	AUGUSTUS	start_codon	41185783	41185785	.	-	0	Parent=g191.t1
NC_007115.7	AUGUSTUS	exon	41186365	41186502	.	-	.	Parent=g191.t1
NC_007115.7	AUGUSTUS	transcription_start_site	41186502	41186502	.	-	.	Parent=g191.t1
NC_007115.7	AUGUSTUS	protein_match	41182489	41182644	8.74	-	0	ID=pp.g191.t1.f_znf;Target=f_znf 1 52;Target_start=245;
NC_007115.7	AUGUSTUS	protein_match	41183272	41183294	9.09	-	2	ID=pp.g191.t1.f_finz;Target=f_finz 29 36;Target_start=0;
NC_007115.7	AUGUSTUS	protein_match	41185701	41185785	13.6	-	0	ID=pp.g191.t1.f_finz;Target=f_finz 1 29;Target_start=0;
NC_007115.7	AUGUSTUS	interblock_region	41182147	41182488	.	-	0	ID=pp.g191.t1.iBR2
NC_007115.7	AUGUSTUS	interblock_region	41182645	41183271	.	-	0	ID=pp.g191.t1.iBR1
# end gene g191
# start gene g193
NC_007115.7	AUGUSTUS	gene	41227061	41238174	1	+	.	ID=g193
NC_007115.7	AUGUSTUS	transcript	41227061	41238174	.	+	.	ID=g193.t1;Parent=g193
NC_007115.7	AUGUSTUS	transcription_start_site	41227061	41227061	.	+	.	Parent=g193.t1
NC_007115.7	AUGUSTUS	exon	41227061	41228172	.	+	.	Parent=g193.t1
NC_007115.7	AUGUSTUS	start_codon	41228088	41228090	.	+	0	Parent=g193.t1
NC_007115.7	AUGUSTUS	intron	41228173	41236423	.	+	.	Parent=g193.t1
NC_007115.7	AUGUSTUS	intron	41237052	41237388	.	+	.	Parent=g193.t1
NC_007115.7	AUGUSTUS	CDS	41228088	41228172	.	+	0	ID=g193.t1.cds;Parent=g193.t1
NC_007115.7	AUGUSTUS	CDS	41236424	41237051	.	+	2	ID=g193.t1.cds;Parent=g193.t1
NC_007115.7	AUGUSTUS	exon	41236424	41237051	.	+	.	Parent=g193.t1
NC_007115.7	AUGUSTUS	CDS	41237389	41237470	.	+	1	ID=g193.t1.cds;Parent=g193.t1
NC_007115.7	AUGUSTUS	exon	41237389	41238174	.	+	.	Parent=g193.t1
NC_007115.7	AUGUSTUS	stop_codon	41237468	41237470	.	+	0	Parent=g193.t1
NC_007115.7	AUGUSTUS	transcription_end_site	41238174	41238174	.	+	.	Parent=g193.t1
NC_007115.7	AUGUSTUS	protein_match	41228088	41228172	14.5	+	0	ID=pp.g193.t1.f_finz;Target=f_finz 1 29;Target_start=0;
NC_007115.7	AUGUSTUS	protein_match	41236424	41236446	4.43	+	2	ID=pp.g193.t1.f_finz;Target=f_finz 29 36;Target_start=0;
NC_007115.7	AUGUSTUS	protein_match	41236549	41236704	9.94	+	0	ID=pp.g193.t1.f_znf;Target=f_znf 1 52;Target_start=70;
NC_007115.7	AUGUSTUS	interblock_region	41236447	41236548	.	+	0	ID=pp.g193.t1.iBR1
NC_007115.7	AUGUSTUS	interblock_region	41236705	41237051	.	+	0	ID=pp.g193.t1.iBR2
NC_007115.7	AUGUSTUS	interblock_region	41237389	41237470	.	+	1	ID=pp.g193.t1.iBR2
# end gene g193
# start gene g194
NC_007115.7	AUGUSTUS	gene	41385016	41401880	1	+	.	ID=g194
NC_007115.7	AUGUSTUS	transcript	41385016	41401880	.	+	.	ID=g194.t1;Parent=g194
NC_007115.7	AUGUSTUS	transcription_start_site	41385016	41385016	.	+	.	Parent=g194.t1
NC_007115.7	AUGUSTUS	exon	41385016	41386886	.	+	.	Parent=g194.t1
NC_007115.7	AUGUSTUS	start_codon	41386802	41386804	.	+	0	Parent=g194.t1
NC_007115.7	AUGUSTUS	intron	41386887	41395838	.	+	.	Parent=g194.t1
NC_007115.7	AUGUSTUS	intron	41396626	41396732	.	+	.	Parent=g194.t1
NC_007115.7	AUGUSTUS	intron	41396795	41401133	.	+	.	Parent=g194.t1
NC_007115.7	AUGUSTUS	intron	41401689	41401779	.	+	.	Parent=g194.t1
NC_007115.7	AUGUSTUS	CDS	41386802	41386886	.	+	0	ID=g194.t1.cds;Parent=g194.t1
NC_007115.7	AUGUSTUS	CDS	41395839	41396625	.	+	2	ID=g194.t1.cds;Parent=g194.t1
NC_007115.7	AUGUSTUS	exon	41395839	41396625	.	+	.	Parent=g194.t1
NC_007115.7	AUGUSTUS	CDS	41396733	41396794	.	+	1	ID=g194.t1.cds;Parent=g194.t1
NC_007115.7	AUGUSTUS	exon	41396733	41396794	.	+	.	Parent=g194.t1
NC_007115.7	AUGUSTUS	CDS	41401134	41401688	.	+	2	ID=g194.t1.cds;Parent=g194.t1
NC_007115.7	AUGUSTUS	exon	41401134	41401688	.	+	.	Parent=g194.t1
NC_007115.7	AUGUSTUS	CDS	41401780	41401808	.	+	2	ID=g194.t1.cds;Parent=g194.t1
NC_007115.7	AUGUSTUS	exon	41401780	41401880	.	+	.	Parent=g194.t1
NC_007115.7	AUGUSTUS	stop_codon	41401806	41401808	.	+	0	Parent=g194.t1
NC_007115.7	AUGUSTUS	transcription_end_site	41401880	41401880	.	+	.	Parent=g194.t1
NC_007115.7	AUGUSTUS	protein_match	41386802	41386886	12.9	+	0	ID=pp.g194.t1.f_finz;Target=f_finz 1 29;Target_start=0;
NC_007115.7	AUGUSTUS	protein_match	41395839	41395861	6.44	+	2	ID=pp.g194.t1.f_finz;Target=f_finz 29 36;Target_start=0;
NC_007115.7	AUGUSTUS	protein_match	41395964	41396119	7.93	+	0	ID=pp.g194.t1.f_znf;Target=f_znf 1 52;Target_start=70;
NC_007115.7	AUGUSTUS	interblock_region	41395862	41395963	.	+	0	ID=pp.g194.t1.iBR1
NC_007115.7	AUGUSTUS	interblock_region	41396120	41396625	.	+	0	ID=pp.g194.t1.iBR2
NC_007115.7	AUGUSTUS	interblock_region	41396733	41396794	.	+	1	ID=pp.g194.t1.iBR2
NC_007115.7	AUGUSTUS	interblock_region	41401134	41401688	.	+	2	ID=pp.g194.t1.iBR2
NC_007115.7	AUGUSTUS	interblock_region	41401780	41401808	.	+	2	ID=pp.g194.t1.iBR2
# end gene g194
# start gene g195
NC_007115.7	AUGUSTUS	gene	41470719	41478352	1	+	.	ID=g195
NC_007115.7	AUGUSTUS	transcript	41470719	41478352	.	+	.	ID=g195.t1;Parent=g195
NC_007115.7	AUGUSTUS	transcription_start_site	41470719	41470719	.	+	.	Parent=g195.t1
NC_007115.7	AUGUSTUS	exon	41470719	41471487	.	+	.	Parent=g195.t1
NC_007115.7	AUGUSTUS	start_codon	41471403	41471405	.	+	0	Parent=g195.t1
NC_007115.7	AUGUSTUS	intron	41471488	41477586	.	+	.	Parent=g195.t1
NC_007115.7	AUGUSTUS	CDS	41471403	41471487	.	+	0	ID=g195.t1.cds;Parent=g195.t1
NC_007115.7	AUGUSTUS	CDS	41477587	41478140	.	+	2	ID=g195.t1.cds;Parent=g195.t1
NC_007115.7	AUGUSTUS	exon	41477587	41478352	.	+	.	Parent=g195.t1
NC_007115.7	AUGUSTUS	stop_codon	41478138	41478140	.	+	0	Parent=g195.t1
NC_007115.7	AUGUSTUS	transcription_end_site	41478352	41478352	.	+	.	Parent=g195.t1
NC_007115.7	AUGUSTUS	protein_match	41471403	41471487	14.5	+	0	ID=pp.g195.t1.f_finz;Target=f_finz 1 29;Target_start=0;
NC_007115.7	AUGUSTUS	protein_match	41477587	41477609	6.44	+	2	ID=pp.g195.t1.f_finz;Target=f_finz 29 36;Target_start=0;
NC_007115.7	AUGUSTUS	protein_match	41477796	41477951	8.94	+	0	ID=pp.g195.t1.f_znf;Target=f_znf 1 52;Target_start=98;
NC_007115.7	AUGUSTUS	interblock_region	41477610	41477795	.	+	0	ID=pp.g195.t1.iBR1
NC_007115.7	AUGUSTUS	interblock_region	41477952	41478140	.	+	0	ID=pp.g195.t1.iBR2
# end gene g195
# start gene g196
NC_007115.7	AUGUSTUS	gene	41512333	41524321	1	-	.	ID=g196
NC_007115.7	AUGUSTUS	transcript	41512333	41524321	.	-	.	ID=g196.t1;Parent=g196
NC_007115.7	AUGUSTUS	transcription_end_site	41512333	41512333	.	-	.	Parent=g196.t1
NC_007115.7	AUGUSTUS	exon	41512333	41512743	.	-	.	Parent=g196.t1
NC_007115.7	AUGUSTUS	exon	41516783	41518002	.	-	.	Parent=g196.t1
NC_007115.7	AUGUSTUS	stop_codon	41516804	41516806	.	-	0	Parent=g196.t1
NC_007115.7	AUGUSTUS	intron	41518003	41522474	.	-	.	Parent=g196.t1
NC_007115.7	AUGUSTUS	CDS	41516804	41518002	.	-	2	ID=g196.t1.cds;Parent=g196.t1
NC_007115.7	AUGUSTUS	CDS	41522475	41522559	.	-	0	ID=g196.t1.cds;Parent=g196.t1
NC_007115.7	AUGUSTUS	exon	41522475	41524321	.	-	.	Parent=g196.t1
NC_007115.7	AUGUSTUS	start_codon	41522557	41522559	.	-	0	Parent=g196.t1
NC_007115.7	AUGUSTUS	transcription_start_site	41524321	41524321	.	-	.	Parent=g196.t1
NC_007115.7	AUGUSTUS	protein_match	41517389	41517544	7.48	-	0	ID=pp.g196.t1.f_znf;Target=f_znf 1 52;Target_start=181;
NC_007115.7	AUGUSTUS	protein_match	41517980	41518002	2.28	-	2	ID=pp.g196.t1.f_finz;Target=f_finz 29 36;Target_start=0;
NC_007115.7	AUGUSTUS	protein_match	41522475	41522559	14.5	-	0	ID=pp.g196.t1.f_finz;Target=f_finz 1 29;Target_start=0;
NC_007115.7	AUGUSTUS	interblock_region	41516804	41517388	.	-	0	ID=pp.g196.t1.iBR2
NC_007115.7	AUGUSTUS	interblock_region	41517545	41517979	.	-	0	ID=pp.g196.t1.iBR1
# end gene g196
# start gene g197
NC_007115.7	AUGUSTUS	gene	41528342	41534913	1	+	.	ID=g197
NC_007115.7	AUGUSTUS	transcript	41528342	41534913	.	+	.	ID=g197.t1;Parent=g197
NC_007115.7	AUGUSTUS	transcription_start_site	41528342	41528342	.	+	.	Parent=g197.t1
NC_007115.7	AUGUSTUS	exon	41528342	41529176	.	+	.	Parent=g197.t1
NC_007115.7	AUGUSTUS	start_codon	41529092	41529094	.	+	0	Parent=g197.t1
NC_007115.7	AUGUSTUS	intron	41529177	41533392	.	+	.	Parent=g197.t1
NC_007115.7	AUGUSTUS	CDS	41529092	41529176	.	+	0	ID=g197.t1.cds;Parent=g197.t1
NC_007115.7	AUGUSTUS	CDS	41533393	41534366	.	+	2	ID=g197.t1.cds;Parent=g197.t1
NC_007115.7	AUGUSTUS	exon	41533393	41534913	.	+	.	Parent=g197.t1
NC_007115.7	AUGUSTUS	stop_codon	41534364	41534366	.	+	0	Parent=g197.t1
NC_007115.7	AUGUSTUS	transcription_end_site	41534913	41534913	.	+	.	Parent=g197.t1
NC_007115.7	AUGUSTUS	protein_match	41529092	41529176	14.5	+	0	ID=pp.g197.t1.f_finz;Target=f_finz 1 29;Target_start=0;
NC_007115.7	AUGUSTUS	protein_match	41533393	41533415	7.54	+	2	ID=pp.g197.t1.f_finz;Target=f_finz 29 36;Target_start=0;
NC_007115.7	AUGUSTUS	protein_match	41533518	41533673	10.6	+	0	ID=pp.g197.t1.f_znf;Target=f_znf 1 52;Target_start=70;
NC_007115.7	AUGUSTUS	interblock_region	41533416	41533517	.	+	0	ID=pp.g197.t1.iBR1
NC_007115.7	AUGUSTUS	interblock_region	41533674	41534366	.	+	0	ID=pp.g197.t1.iBR2
# end gene g197
# start gene g198
NC_007115.7	AUGUSTUS	gene	41602190	41615094	1	-	.	ID=g198
NC_007115.7	AUGUSTUS	transcript	41602190	41615094	.	-	.	ID=g198.t1;Parent=g198
NC_007115.7	AUGUSTUS	transcription_end_site	41602190	41602190	.	-	.	Parent=g198.t1
NC_007115.7	AUGUSTUS	exon	41602190	41603863	.	-	.	Parent=g198.t1
NC_007115.7	AUGUSTUS	stop_codon	41602869	41602871	.	-	0	Parent=g198.t1
NC_007115.7	AUGUSTUS	intron	41603864	41613627	.	-	.	Parent=g198.t1
NC_007115.7	AUGUSTUS	CDS	41602869	41603863	.	-	2	ID=g198.t1.cds;Parent=g198.t1
NC_007115.7	AUGUSTUS	CDS	41613628	41613712	.	-	0	ID=g198.t1.cds;Parent=g198.t1
NC_007115.7	AUGUSTUS	exon	41613628	41615094	.	-	.	Parent=g198.t1
NC_007115.7	AUGUSTUS	start_codon	41613710	41613712	.	-	0	Parent=g198.t1
NC_007115.7	AUGUSTUS	transcription_start_site	41615094	41615094	.	-	.	Parent=g198.t1
NC_007115.7	AUGUSTUS	protein_match	41603583	41603738	8.97	-	0	ID=pp.g198.t1.f_znf;Target=f_znf 1 52;Target_start=70;
NC_007115.7	AUGUSTUS	protein_match	41603841	41603863	3.86	-	2	ID=pp.g198.t1.f_finz;Target=f_finz 29 36;Target_start=0;
NC_007115.7	AUGUSTUS	protein_match	41613628	41613712	14.5	-	0	ID=pp.g198.t1.f_finz;Target=f_finz 1 29;Target_start=0;
NC_007115.7	AUGUSTUS	interblock_region	41602869	41603582	.	-	0	ID=pp.g198.t1.iBR2
NC_007115.7	AUGUSTUS	interblock_region	41603739	41603840	.	-	0	ID=pp.g198.t1.iBR1
# end gene g198
# start gene g199
NC_007115.7	AUGUSTUS	gene	41700325	41712495	1	-	.	ID=g199
NC_007115.7	AUGUSTUS	transcript	41700325	41712495	.	-	.	ID=g199.t1;Parent=g199
NC_007115.7	AUGUSTUS	transcription_end_site	41700325	41700325	.	-	.	Parent=g199.t1
NC_007115.7	AUGUSTUS	exon	41700325	41701804	.	-	.	Parent=g199.t1
NC_007115.7	AUGUSTUS	stop_codon	41700423	41700425	.	-	0	Parent=g199.t1
NC_007115.7	AUGUSTUS	intron	41701805	41711878	.	-	.	Parent=g199.t1
NC_007115.7	AUGUSTUS	CDS	41700423	41701804	.	-	2	ID=g199.t1.cds;Parent=g199.t1
NC_007115.7	AUGUSTUS	CDS	41711879	41711963	.	-	0	ID=g199.t1.cds;Parent=g199.t1
NC_007115.7	AUGUSTUS	exon	41711879	41712495	.	-	.	Parent=g199.t1
NC_007115.7	AUGUSTUS	start_codon	41711961	41711963	.	-	0	Parent=g199.t1
NC_007115.7	AUGUSTUS	transcription_start_site	41712495	41712495	.	-	.	Parent=g199.t1
NC_007115.7	AUGUSTUS	protein_match	41701443	41701598	8.64	-	0	ID=pp.g199.t1.f_znf;Target=f_znf 1 52;Target_start=97;
NC_007115.7	AUGUSTUS	protein_match	41701782	41701804	4.64	-	2	ID=pp.g199.t1.f_finz;Target=f_finz 29 36;Target_start=0;
NC_007115.7	AUGUSTUS	protein_match	41711879	41711963	13.6	-	0	ID=pp.g199.t1.f_finz;Target=f_finz 1 29;Target_start=0;
NC_007115.7	AUGUSTUS	interblock_region	41700423	41701442	.	-	0	ID=pp.g199.t1.iBR2
NC_007115.7	AUGUSTUS	interblock_region	41701599	41701781	.	-	0	ID=pp.g199.t1.iBR1
# end gene g199
# start gene g200
NC_007115.7	AUGUSTUS	gene	41719301	41727055	1	-	.	ID=g200
NC_007115.7	AUGUSTUS	transcript	41719301	41727055	.	-	.	ID=g200.t1;Parent=g200
NC_007115.7	AUGUSTUS	transcription_end_site	41719301	41719301	.	-	.	Parent=g200.t1
NC_007115.7	AUGUSTUS	exon	41719301	41720992	.	-	.	Parent=g200.t1
NC_007115.7	AUGUSTUS	stop_codon	41720103	41720105	.	-	0	Parent=g200.t1
NC_007115.7	AUGUSTUS	intron	41720993	41725670	.	-	.	Parent=g200.t1
NC_007115.7	AUGUSTUS	CDS	41720103	41720992	.	-	2	ID=g200.t1.cds;Parent=g200.t1
NC_007115.7	AUGUSTUS	CDS	41725671	41725755	.	-	0	ID=g200.t1.cds;Parent=g200.t1
NC_007115.7	AUGUSTUS	exon	41725671	41727055	.	-	.	Parent=g200.t1
NC_007115.7	AUGUSTUS	start_codon	41725753	41725755	.	-	0	Parent=g200.t1
NC_007115.7	AUGUSTUS	transcription_start_site	41727055	41727055	.	-	.	Parent=g200.t1
NC_007115.7	AUGUSTUS	protein_match	41720427	41720582	7.75	-	0	ID=pp.g200.t1.f_znf;Target=f_znf 1 52;Target_start=165;
NC_007115.7	AUGUSTUS	protein_match	41720970	41720992	9.09	-	2	ID=pp.g200.t1.f_finz;Target=f_finz 29 36;Target_start=0;
NC_007115.7	AUGUSTUS	protein_match	41725671	41725755	12.6	-	0	ID=pp.g200.t1.f_finz;Target=f_finz 1 29;Target_start=0;
NC_007115.7	AUGUSTUS	interblock_region	41720103	41720426	.	-	0	ID=pp.g200.t1.iBR2
NC_007115.7	AUGUSTUS	interblock_region	41720583	41720969	.	-	0	ID=pp.g200.t1.iBR1
# end gene g200
# start gene g201
NC_007115.7	AUGUSTUS	gene	41770511	41779794	1	-	.	ID=g201
NC_007115.7	AUGUSTUS	transcript	41770511	41779794	.	-	.	ID=g201.t1;Parent=g201
NC_007115.7	AUGUSTUS	transcription_end_site	41770511	41770511	.	-	.	Parent=g201.t1
NC_007115.7	AUGUSTUS	exon	41770511	41772698	.	-	.	Parent=g201.t1
NC_007115.7	AUGUSTUS	stop_codon	41771527	41771529	.	-	0	Parent=g201.t1
NC_007115.7	AUGUSTUS	intron	41772699	41779607	.	-	.	Parent=g201.t1
NC_007115.7	AUGUSTUS	CDS	41771527	41772698	.	-	2	ID=g201.t1.cds;Parent=g201.t1
NC_007115.7	AUGUSTUS	CDS	41779608	41779692	.	-	0	ID=g201.t1.cds;Parent=g201.t1
NC_007115.7	AUGUSTUS	exon	41779608	41779794	.	-	.	Parent=g201.t1
NC_007115.7	AUGUSTUS	start_codon	41779690	41779692	.	-	0	Parent=g201.t1
NC_007115.7	AUGUSTUS	transcription_start_site	41779794	41779794	.	-	.	Parent=g201.t1
NC_007115.7	AUGUSTUS	protein_match	41772202	41772357	9.09	-	0	ID=pp.g201.t1.f_znf;Target=f_znf 1 52;Target_start=142;
NC_007115.7	AUGUSTUS	protein_match	41772676	41772698	9.09	-	2	ID=pp.g201.t1.f_finz;Target=f_finz 29 36;Target_start=0;
NC_007115.7	AUGUSTUS	protein_match	41779608	41779692	12.5	-	0	ID=pp.g201.t1.f_finz;Target=f_finz 1 29;Target_start=0;
NC_007115.7	AUGUSTUS	interblock_region	41771527	41772201	.	-	0	ID=pp.g201.t1.iBR2
NC_007115.7	AUGUSTUS	interblock_region	41772358	41772675	.	-	0	ID=pp.g201.t1.iBR1
# end gene g201
# start gene g202
NC_007115.7	AUGUSTUS	gene	41788955	41799953	1	+	.	ID=g202
NC_007115.7	AUGUSTUS	transcript	41788955	41799953	.	+	.	ID=g202.t1;Parent=g202
NC_007115.7	AUGUSTUS	transcription_start_site	41788955	41788955	.	+	.	Parent=g202.t1
NC_007115.7	AUGUSTUS	exon	41788955	41790257	.	+	.	Parent=g202.t1
NC_007115.7	AUGUSTUS	start_codon	41790173	41790175	.	+	0	Parent=g202.t1
NC_007115.7	AUGUSTUS	intron	41790258	41797943	.	+	.	Parent=g202.t1
NC_007115.7	AUGUSTUS	CDS	41790173	41790257	.	+	0	ID=g202.t1.cds;Parent=g202.t1
NC_007115.7	AUGUSTUS	CDS	41797944	41798890	.	+	2	ID=g202.t1.cds;Parent=g202.t1
NC_007115.7	AUGUSTUS	exon	41797944	41799953	.	+	.	Parent=g202.t1
NC_007115.7	AUGUSTUS	stop_codon	41798888	41798890	.	+	0	Parent=g202.t1
NC_007115.7	AUGUSTUS	transcription_end_site	41799953	41799953	.	+	.	Parent=g202.t1
NC_007115.7	AUGUSTUS	protein_match	41790173	41790257	14.5	+	0	ID=pp.g202.t1.f_finz;Target=f_finz 1 29;Target_start=0;
NC_007115.7	AUGUSTUS	protein_match	41797944	41797966	3.97	+	2	ID=pp.g202.t1.f_finz;Target=f_finz 29 36;Target_start=0;
NC_007115.7	AUGUSTUS	protein_match	41798153	41798308	9.77	+	0	ID=pp.g202.t1.f_znf;Target=f_znf 1 52;Target_start=98;
NC_007115.7	AUGUSTUS	interblock_region	41797967	41798152	.	+	0	ID=pp.g202.t1.iBR1
NC_007115.7	AUGUSTUS	interblock_region	41798309	41798890	.	+	0	ID=pp.g202.t1.iBR2
# end gene g202
# start gene g203
NC_007115.7	AUGUSTUS	gene	41816779	41824821	1	-	.	ID=g203
NC_007115.7	AUGUSTUS	transcript	41816779	41824821	.	-	.	ID=g203.t1;Parent=g203
NC_007115.7	AUGUSTUS	transcription_end_site	41816779	41816779	.	-	.	Parent=g203.t1
NC_007115.7	AUGUSTUS	exon	41816779	41818383	.	-	.	Parent=g203.t1
NC_007115.7	AUGUSTUS	stop_codon	41817389	41817391	.	-	0	Parent=g203.t1
NC_007115.7	AUGUSTUS	intron	41818384	41824644	.	-	.	Parent=g203.t1
NC_007115.7	AUGUSTUS	CDS	41817389	41818383	.	-	2	ID=g203.t1.cds;Parent=g203.t1
NC_007115.7	AUGUSTUS	CDS	41824645	41824729	.	-	0	ID=g203.t1.cds;Parent=g203.t1
NC_007115.7	AUGUSTUS	exon	41824645	41824821	.	-	.	Parent=g203.t1
NC_007115.7	AUGUSTUS	start_codon	41824727	41824729	.	-	0	Parent=g203.t1
NC_007115.7	AUGUSTUS	transcription_start_site	41824821	41824821	.	-	.	Parent=g203.t1
NC_007115.7	AUGUSTUS	protein_match	41817734	41817889	9.91	-	0	ID=pp.g203.t1.f_znf;Target=f_znf 1 52;Target_start=193;
NC_007115.7	AUGUSTUS	protein_match	41818361	41818383	9.09	-	2	ID=pp.g203.t1.f_finz;Target=f_finz 29 36;Target_start=0;
NC_007115.7	AUGUSTUS	protein_match	41824645	41824729	13.6	-	0	ID=pp.g203.t1.f_finz;Target=f_finz 1 29;Target_start=0;
NC_007115.7	AUGUSTUS	interblock_region	41817389	41817733	.	-	0	ID=pp.g203.t1.iBR2
NC_007115.7	AUGUSTUS	interblock_region	41817890	41818360	.	-	0	ID=pp.g203.t1.iBR1
# end gene g203
# start gene g204
NC_007115.7	AUGUSTUS	gene	42007193	42014936	1	-	.	ID=g204
NC_007115.7	AUGUSTUS	transcript	42007193	42014936	.	-	.	ID=g204.t1;Parent=g204
NC_007115.7	AUGUSTUS	transcription_end_site	42007193	42007193	.	-	.	Parent=g204.t1
NC_007115.7	AUGUSTUS	exon	42007193	42009802	.	-	.	Parent=g204.t1
NC_007115.7	AUGUSTUS	stop_codon	42008625	42008627	.	-	0	Parent=g204.t1
NC_007115.7	AUGUSTUS	intron	42009803	42014389	.	-	.	Parent=g204.t1
NC_007115.7	AUGUSTUS	CDS	42008625	42009802	.	-	2	ID=g204.t1.cds;Parent=g204.t1
NC_007115.7	AUGUSTUS	CDS	42014390	42014474	.	-	0	ID=g204.t1.cds;Parent=g204.t1
NC_007115.7	AUGUSTUS	exon	42014390	42014936	.	-	.	Parent=g204.t1
NC_007115.7	AUGUSTUS	start_codon	42014472	42014474	.	-	0	Parent=g204.t1
NC_007115.7	AUGUSTUS	transcription_start_site	42014936	42014936	.	-	.	Parent=g204.t1
NC_007115.7	AUGUSTUS	protein_match	42009306	42009461	9.28	-	0	ID=pp.g204.t1.f_znf;Target=f_znf 1 52;Target_start=142;
NC_007115.7	AUGUSTUS	protein_match	42009780	42009802	9.09	-	2	ID=pp.g204.t1.f_finz;Target=f_finz 29 36;Target_start=0;
NC_007115.7	AUGUSTUS	protein_match	42014390	42014474	14.5	-	0	ID=pp.g204.t1.f_finz;Target=f_finz 1 29;Target_start=0;
NC_007115.7	AUGUSTUS	interblock_region	42008625	42009305	.	-	0	ID=pp.g204.t1.iBR2
NC_007115.7	AUGUSTUS	interblock_region	42009462	42009779	.	-	0	ID=pp.g204.t1.iBR1
# end gene g204
# start gene g205
NC_007115.7	AUGUSTUS	gene	42031135	42040316	1	-	.	ID=g205
NC_007115.7	AUGUSTUS	transcript	42031135	42040316	.	-	.	ID=g205.t1;Parent=g205
NC_007115.7	AUGUSTUS	transcription_end_site	42031135	42031135	.	-	.	Parent=g205.t1
NC_007115.7	AUGUSTUS	exon	42031135	42032442	.	-	.	Parent=g205.t1
NC_007115.7	AUGUSTUS	stop_codon	42031238	42031240	.	-	0	Parent=g205.t1
NC_007115.7	AUGUSTUS	intron	42032443	42038865	.	-	.	Parent=g205.t1
NC_007115.7	AUGUSTUS	CDS	42031238	42032442	.	-	2	ID=g205.t1.cds;Parent=g205.t1
NC_007115.7	AUGUSTUS	CDS	42038866	42038950	.	-	0	ID=g205.t1.cds;Parent=g205.t1
NC_007115.7	AUGUSTUS	exon	42038866	42040316	.	-	.	Parent=g205.t1
NC_007115.7	AUGUSTUS	start_codon	42038948	42038950	.	-	0	Parent=g205.t1
NC_007115.7	AUGUSTUS	transcription_start_site	42040316	42040316	.	-	.	Parent=g205.t1
NC_007115.7	AUGUSTUS	protein_match	42032162	42032317	7.93	-	0	ID=pp.g205.t1.f_znf;Target=f_znf 1 52;Target_start=70;
NC_007115.7	AUGUSTUS	protein_match	42032420	42032442	3.79	-	2	ID=pp.g205.t1.f_finz;Target=f_finz 29 36;Target_start=0;
NC_007115.7	AUGUSTUS	protein_match	42038866	42038950	14.5	-	0	ID=pp.g205.t1.f_finz;Target=f_finz 1 29;Target_start=0;
NC_007115.7	AUGUSTUS	interblock_region	42031238	42032161	.	-	0	ID=pp.g205.t1.iBR2
NC_007115.7	AUGUSTUS	interblock_region	42032318	42032419	.	-	0	ID=pp.g205.t1.iBR1
# end gene g205
# start gene g206
NC_007115.7	AUGUSTUS	gene	42065749	42073998	1	-	.	ID=g206
NC_007115.7	AUGUSTUS	transcript	42065749	42073998	.	-	.	ID=g206.t1;Parent=g206
NC_007115.7	AUGUSTUS	transcription_end_site	42065749	42065749	.	-	.	Parent=g206.t1
NC_007115.7	AUGUSTUS	exon	42065749	42067434	.	-	.	Parent=g206.t1
NC_007115.7	AUGUSTUS	stop_codon	42066530	42066532	.	-	0	Parent=g206.t1
NC_007115.7	AUGUSTUS	intron	42067435	42073511	.	-	.	Parent=g206.t1
NC_007115.7	AUGUSTUS	CDS	42066530	42067434	.	-	2	ID=g206.t1.cds;Parent=g206.t1
NC_007115.7	AUGUSTUS	CDS	42073512	42073596	.	-	0	ID=g206.t1.cds;Parent=g206.t1
NC_007115.7	AUGUSTUS	exon	42073512	42073998	.	-	.	Parent=g206.t1
NC_007115.7	AUGUSTUS	start_codon	42073594	42073596	.	-	0	Parent=g206.t1
NC_007115.7	AUGUSTUS	transcription_start_site	42073998	42073998	.	-	.	Parent=g206.t1
NC_007115.7	AUGUSTUS	protein_match	42066875	42067030	7.07	-	0	ID=pp.g206.t1.f_znf;Target=f_znf 1 52;Target_start=163;
NC_007115.7	AUGUSTUS	protein_match	42067412	42067434	9.09	-	2	ID=pp.g206.t1.f_finz;Target=f_finz 29 36;Target_start=0;
NC_007115.7	AUGUSTUS	protein_match	42073512	42073596	12.3	-	0	ID=pp.g206.t1.f_finz;Target=f_finz 1 29;Target_start=0;
NC_007115.7	AUGUSTUS	interblock_region	42066530	42066874	.	-	0	ID=pp.g206.t1.iBR2
NC_007115.7	AUGUSTUS	interblock_region	42067031	42067411	.	-	0	ID=pp.g206.t1.iBR1
# end gene g206
# start gene g207
NC_007115.7	AUGUSTUS	gene	42081399	42090877	1	+	.	ID=g207
NC_007115.7	AUGUSTUS	transcript	42081399	42090877	.	+	.	ID=g207.t1;Parent=g207
NC_007115.7	AUGUSTUS	transcription_start_site	42081399	42081399	.	+	.	Parent=g207.t1
NC_007115.7	AUGUSTUS	exon	42081399	42081588	.	+	.	Parent=g207.t1
NC_007115.7	AUGUSTUS	start_codon	42081504	42081506	.	+	0	Parent=g207.t1
NC_007115.7	AUGUSTUS	intron	42081589	42082159	.	+	.	Parent=g207.t1
NC_007115.7	AUGUSTUS	intron	42082175	42089127	.	+	.	Parent=g207.t1
NC_007115.7	AUGUSTUS	CDS	42081504	42081588	.	+	0	ID=g207.t1.cds;Parent=g207.t1
NC_007115.7	AUGUSTUS	CDS	42082160	42082174	.	+	2	ID=g207.t1.cds;Parent=g207.t1
NC_007115.7	AUGUSTUS	exon	42082160	42082174	.	+	.	Parent=g207.t1
NC_007115.7	AUGUSTUS	CDS	42089128	42090341	.	+	2	ID=g207.t1.cds;Parent=g207.t1
NC_007115.7	AUGUSTUS	exon	42089128	42090877	.	+	.	Parent=g207.t1
NC_007115.7	AUGUSTUS	stop_codon	42090339	42090341	.	+	0	Parent=g207.t1
NC_007115.7	AUGUSTUS	transcription_end_site	42090877	42090877	.	+	.	Parent=g207.t1
NC_007115.7	AUGUSTUS	protein_match	42081504	42081588	12.8	+	0	ID=pp.g207.t1.f_finz;Target=f_finz 1 29;Target_start=0;
NC_007115.7	AUGUSTUS	protein_match	42082160	42082174	2.68	+	1	ID=pp.g207.t1.f_finz;Target=f_finz 29 34;Target_start=0;
NC_007115.7	AUGUSTUS	protein_match	42089128	42089135	1.46	+	2	ID=pp.g207.t1.f_finz;Target=f_finz 34 36;Target_start=0;
NC_007115.7	AUGUSTUS	protein_match	42089586	42089741	8.55	+	0	ID=pp.g207.t1.f_znf;Target=f_znf 1 52;Target_start=186;
NC_007115.7	AUGUSTUS	interblock_region	42089136	42089585	.	+	0	ID=pp.g207.t1.iBR1
NC_007115.7	AUGUSTUS	interblock_region	42089742	42090341	.	+	0	ID=pp.g207.t1.iBR2
# end gene g207
# start gene g208
NC_007115.7	AUGUSTUS	gene	42160065	42172095	1	-	.	ID=g208
NC_007115.7	AUGUSTUS	transcript	42160065	42172095	.	-	.	ID=g208.t1;Parent=g208
NC_007115.7	AUGUSTUS	transcription_end_site	42160065	42160065	.	-	.	Parent=g208.t1
NC_007115.7	AUGUSTUS	exon	42160065	42161321	.	-	.	Parent=g208.t1
NC_007115.7	AUGUSTUS	stop_codon	42160525	42160527	.	-	0	Parent=g208.t1
NC_007115.7	AUGUSTUS	intron	42161322	42170618	.	-	.	Parent=g208.t1
NC_007115.7	AUGUSTUS	CDS	42160525	42161321	.	-	2	ID=g208.t1.cds;Parent=g208.t1
NC_007115.7	AUGUSTUS	CDS	42170619	42170703	.	-	0	ID=g208.t1.cds;Parent=g208.t1
NC_007115.7	AUGUSTUS	exon	42170619	42172095	.	-	.	Parent=g208.t1
NC_007115.7	AUGUSTUS	start_codon	42170701	42170703	.	-	0	Parent=g208.t1
NC_007115.7	AUGUSTUS	transcription_start_site	42172095	42172095	.	-	.	Parent=g208.t1
NC_007115.7	AUGUSTUS	protein_match	42161041	42161196	8.4	-	0	ID=pp.g208.t1.f_znf;Target=f_znf 1 52;Target_start=70;
NC_007115.7	AUGUSTUS	protein_match	42161299	42161321	6.44	-	2	ID=pp.g208.t1.f_finz;Target=f_finz 29 36;Target_start=0;
NC_007115.7	AUGUSTUS	protein_match	42170619	42170703	13.2	-	0	ID=pp.g208.t1.f_finz;Target=f_finz 1 29;Target_start=0;
NC_007115.7	AUGUSTUS	interblock_region	42160525	42161040	.	-	0	ID=pp.g208.t1.iBR2
NC_007115.7	AUGUSTUS	interblock_region	42161197	42161298	.	-	0	ID=pp.g208.t1.iBR1
# end gene g208
# start gene g209
NC_007115.7	AUGUSTUS	gene	42287735	42294534	1	-	.	ID=g209
NC_007115.7	AUGUSTUS	transcript	42287735	42294534	.	-	.	ID=g209.t1;Parent=g209
NC_007115.7	AUGUSTUS	transcription_end_site	42287735	42287735	.	-	.	Parent=g209.t1
NC_007115.7	AUGUSTUS	exon	42287735	42289813	.	-	.	Parent=g209.t1
NC_007115.7	AUGUSTUS	stop_codon	42288930	42288932	.	-	0	Parent=g209.t1
NC_007115.7	AUGUSTUS	intron	42289814	42293717	.	-	.	Parent=g209.t1
NC_007115.7	AUGUSTUS	CDS	42288930	42289813	.	-	2	ID=g209.t1.cds;Parent=g209.t1
NC_007115.7	AUGUSTUS	CDS	42293718	42293802	.	-	0	ID=g209.t1.cds;Parent=g209.t1
NC_007115.7	AUGUSTUS	exon	42293718	42293870	.	-	.	Parent=g209.t1
NC_007115.7	AUGUSTUS	start_codon	42293800	42293802	.	-	0	Parent=g209.t1
NC_007115.7	AUGUSTUS	exon	42294439	42294534	.	-	.	Parent=g209.t1
NC_007115.7	AUGUSTUS	transcription_start_site	42294534	42294534	.	-	.	Parent=g209.t1
NC_007115.7	AUGUSTUS	protein_match	42289281	42289436	9.13	-	0	ID=pp.g209.t1.f_znf;Target=f_znf 1 52;Target_start=154;
NC_007115.7	AUGUSTUS	protein_match	42289791	42289813	5.04	-	2	ID=pp.g209.t1.f_finz;Target=f_finz 29 36;Target_start=0;
NC_007115.7	AUGUSTUS	protein_match	42293718	42293802	13.6	-	0	ID=pp.g209.t1.f_finz;Target=f_finz 1 29;Target_start=0;
NC_007115.7	AUGUSTUS	interblock_region	42288930	42289280	.	-	0	ID=pp.g209.t1.iBR2
NC_007115.7	AUGUSTUS	interblock_region	42289437	42289790	.	-	0	ID=pp.g209.t1.iBR1
# end gene g209
# start gene g210
NC_007115.7	AUGUSTUS	gene	42295835	42302502	1	+	.	ID=g210
NC_007115.7	AUGUSTUS	transcript	42295835	42302502	.	+	.	ID=g210.t1;Parent=g210
NC_007115.7	AUGUSTUS	transcription_start_site	42295835	42295835	.	+	.	Parent=g210.t1
NC_007115.7	AUGUSTUS	exon	42295835	42296309	.	+	.	Parent=g210.t1
NC_007115.7	AUGUSTUS	start_codon	42296225	42296227	.	+	0	Parent=g210.t1
NC_007115.7	AUGUSTUS	intron	42296310	42300593	.	+	.	Parent=g210.t1
NC_007115.7	AUGUSTUS	CDS	42296225	42296309	.	+	0	ID=g210.t1.cds;Parent=g210.t1
NC_007115.7	AUGUSTUS	CDS	42300594	42302062	.	+	2	ID=g210.t1.cds;Parent=g210.t1
NC_007115.7	AUGUSTUS	exon	42300594	42302502	.	+	.	Parent=g210.t1
NC_007115.7	AUGUSTUS	stop_codon	42302060	42302062	.	+	0	Parent=g210.t1
NC_007115.7	AUGUSTUS	transcription_end_site	42302502	42302502	.	+	.	Parent=g210.t1
NC_007115.7	AUGUSTUS	protein_match	42296225	42296309	12.3	+	0	ID=pp.g210.t1.f_finz;Target=f_finz 1 29;Target_start=0;
NC_007115.7	AUGUSTUS	protein_match	42300594	42300616	6.44	+	2	ID=pp.g210.t1.f_finz;Target=f_finz 29 36;Target_start=0;
NC_007115.7	AUGUSTUS	protein_match	42300719	42300874	9.67	+	0	ID=pp.g210.t1.f_znf;Target=f_znf 1 52;Target_start=70;
NC_007115.7	AUGUSTUS	interblock_region	42300617	42300718	.	+	0	ID=pp.g210.t1.iBR1
NC_007115.7	AUGUSTUS	interblock_region	42300875	42302062	.	+	0	ID=pp.g210.t1.iBR2
# end gene g210
# start gene g211
NC_007115.7	AUGUSTUS	gene	42480133	42486269	1	-	.	ID=g211
NC_007115.7	AUGUSTUS	transcript	42480133	42486269	.	-	.	ID=g211.t1;Parent=g211
NC_007115.7	AUGUSTUS	transcription_end_site	42480133	42480133	.	-	.	Parent=g211.t1
NC_007115.7	AUGUSTUS	exon	42480133	42481471	.	-	.	Parent=g211.t1
NC_007115.7	AUGUSTUS	stop_codon	42480666	42480668	.	-	0	Parent=g211.t1
NC_007115.7	AUGUSTUS	intron	42481472	42485442	.	-	.	Parent=g211.t1
NC_007115.7	AUGUSTUS	CDS	42480666	42481471	.	-	2	ID=g211.t1.cds;Parent=g211.t1
NC_007115.7	AUGUSTUS	CDS	42485443	42485527	.	-	0	ID=g211.t1.cds;Parent=g211.t1
NC_007115.7	AUGUSTUS	exon	42485443	42486269	.	-	.	Parent=g211.t1
NC_007115.7	AUGUSTUS	start_codon	42485525	42485527	.	-	0	Parent=g211.t1
NC_007115.7	AUGUSTUS	transcription_start_site	42486269	42486269	.	-	.	Parent=g211.t1
NC_007115.7	AUGUSTUS	protein_match	42481191	42481346	10.6	-	0	ID=pp.g211.t1.f_znf;Target=f_znf 1 52;Target_start=70;
NC_007115.7	AUGUSTUS	protein_match	42481449	42481471	7.54	-	2	ID=pp.g211.t1.f_finz;Target=f_finz 29 36;Target_start=0;
NC_007115.7	AUGUSTUS	protein_match	42485443	42485527	14.5	-	0	ID=pp.g211.t1.f_finz;Target=f_finz 1 29;Target_start=0;
NC_007115.7	AUGUSTUS	interblock_region	42480666	42481190	.	-	0	ID=pp.g211.t1.iBR2
NC_007115.7	AUGUSTUS	interblock_region	42481347	42481448	.	-	0	ID=pp.g211.t1.iBR1
# end gene g211
# start gene g212
NC_007115.7	AUGUSTUS	gene	42539637	42554860	1	-	.	ID=g212
NC_007115.7	AUGUSTUS	transcript	42539637	42554860	.	-	.	ID=g212.t1;Parent=g212
NC_007115.7	AUGUSTUS	transcription_end_site	42539637	42539637	.	-	.	Parent=g212.t1
NC_007115.7	AUGUSTUS	exon	42539637	42541643	.	-	.	Parent=g212.t1
NC_007115.7	AUGUSTUS	stop_codon	42540827	42540829	.	-	0	Parent=g212.t1
NC_007115.7	AUGUSTUS	intron	42541644	42543824	.	-	.	Parent=g212.t1
NC_007115.7	AUGUSTUS	intron	42544003	42548453	.	-	.	Parent=g212.t1
NC_007115.7	AUGUSTUS	CDS	42540827	42541643	.	-	1	ID=g212.t1.cds;Parent=g212.t1
NC_007115.7	AUGUSTUS	CDS	42543825	42544002	.	-	2	ID=g212.t1.cds;Parent=g212.t1
NC_007115.7	AUGUSTUS	exon	42543825	42544002	.	-	.	Parent=g212.t1
NC_007115.7	AUGUSTUS	CDS	42548454	42548538	.	-	0	ID=g212.t1.cds;Parent=g212.t1
NC_007115.7	AUGUSTUS	exon	42548454	42548603	.	-	.	Parent=g212.t1
NC_007115.7	AUGUSTUS	start_codon	42548536	42548538	.	-	0	Parent=g212.t1
NC_007115.7	AUGUSTUS	exon	42553264	42553638	.	-	.	Parent=g212.t1
NC_007115.7	AUGUSTUS	exon	42554765	42554860	.	-	.	Parent=g212.t1
NC_007115.7	AUGUSTUS	transcription_start_site	42554860	42554860	.	-	.	Parent=g212.t1
NC_007115.7	AUGUSTUS	protein_match	42541178	42541333	9.13	-	0	ID=pp.g212.t1.f_znf;Target=f_znf 1 52;Target_start=191;
NC_007115.7	AUGUSTUS	protein_match	42543980	42544002	5.04	-	2	ID=pp.g212.t1.f_finz;Target=f_finz 29 36;Target_start=0;
NC_007115.7	AUGUSTUS	protein_match	42548454	42548538	14.5	-	0	ID=pp.g212.t1.f_finz;Target=f_finz 1 29;Target_start=0;
NC_007115.7	AUGUSTUS	interblock_region	42540827	42541177	.	-	0	ID=pp.g212.t1.iBR2
NC_007115.7	AUGUSTUS	interblock_region	42541334	42541643	.	-	1	ID=pp.g212.t1.iBR1
NC_007115.7	AUGUSTUS	interblock_region	42543825	42543979	.	-	0	ID=pp.g212.t1.iBR1
# end gene g212
# start gene g213
NC_007115.7	AUGUSTUS	gene	42555161	42564478	1	+	.	ID=g213
NC_007115.7	AUGUSTUS	transcript	42555161	42564478	.	+	.	ID=g213.t1;Parent=g213
NC_007115.7	AUGUSTUS	transcription_start_site	42555161	42555161	.	+	.	Parent=g213.t1
NC_007115.7	AUGUSTUS	exon	42555161	42555232	.	+	.	Parent=g213.t1
NC_007115.7	AUGUSTUS	exon	42557225	42557377	.	+	.	Parent=g213.t1
NC_007115.7	AUGUSTUS	start_codon	42557293	42557295	.	+	0	Parent=g213.t1
NC_007115.7	AUGUSTUS	intron	42557378	42562949	.	+	.	Parent=g213.t1
NC_007115.7	AUGUSTUS	CDS	42557293	42557377	.	+	0	ID=g213.t1.cds;Parent=g213.t1
NC_007115.7	AUGUSTUS	CDS	42562950	42564211	.	+	2	ID=g213.t1.cds;Parent=g213.t1
NC_007115.7	AUGUSTUS	exon	42562950	42564478	.	+	.	Parent=g213.t1
NC_007115.7	AUGUSTUS	stop_codon	42564209	42564211	.	+	0	Parent=g213.t1
NC_007115.7	AUGUSTUS	transcription_end_site	42564478	42564478	.	+	.	Parent=g213.t1
NC_007115.7	AUGUSTUS	protein_match	42557293	42557377	13.5	+	0	ID=pp.g213.t1.f_finz;Target=f_finz 1 29;Target_start=0;
NC_007115.7	AUGUSTUS	protein_match	42562950	42562972	7.19	+	2	ID=pp.g213.t1.f_finz;Target=f_finz 29 36;Target_start=0;
NC_007115.7	AUGUSTUS	protein_match	42563291	42563446	10.9	+	0	ID=pp.g213.t1.f_znf;Target=f_znf 1 52;Target_start=142;
NC_007115.7	AUGUSTUS	interblock_region	42562973	42563290	.	+	0	ID=pp.g213.t1.iBR1
NC_007115.7	AUGUSTUS	interblock_region	42563447	42564211	.	+	0	ID=pp.g213.t1.iBR2
# end gene g213
# start gene g214
NC_007115.7	AUGUSTUS	gene	42780067	42797161	1	-	.	ID=g214
NC_007115.7	AUGUSTUS	transcript	42780067	42797161	.	-	.	ID=g214.t1;Parent=g214
NC_007115.7	AUGUSTUS	transcription_end_site	42780067	42780067	.	-	.	Parent=g214.t1
NC_007115.7	AUGUSTUS	exon	42780067	42782982	.	-	.	Parent=g214.t1
NC_007115.7	AUGUSTUS	stop_codon	42782015	42782017	.	-	0	Parent=g214.t1
NC_007115.7	AUGUSTUS	intron	42782983	42795064	.	-	.	Parent=g214.t1
NC_007115.7	AUGUSTUS	CDS	42782015	42782982	.	-	2	ID=g214.t1.cds;Parent=g214.t1
NC_007115.7	AUGUSTUS	CDS	42795065	42795149	.	-	0	ID=g214.t1.cds;Parent=g214.t1
NC_007115.7	AUGUSTUS	exon	42795065	42795216	.	-	.	Parent=g214.t1
NC_007115.7	AUGUSTUS	start_codon	42795147	42795149	.	-	0	Parent=g214.t1
NC_007115.7	AUGUSTUS	exon	42797103	42797161	.	-	.	Parent=g214.t1
NC_007115.7	AUGUSTUS	transcription_start_site	42797161	42797161	.	-	.	Parent=g214.t1
NC_007115.7	AUGUSTUS	protein_match	42782366	42782521	9.13	-	0	ID=pp.g214.t1.f_znf;Target=f_znf 1 52;Target_start=182;
NC_007115.7	AUGUSTUS	protein_match	42782960	42782982	2.59	-	2	ID=pp.g214.t1.f_finz;Target=f_finz 29 36;Target_start=0;
NC_007115.7	AUGUSTUS	protein_match	42795065	42795149	11.1	-	0	ID=pp.g214.t1.f_finz;Target=f_finz 1 29;Target_start=0;
NC_007115.7	AUGUSTUS	interblock_region	42782015	42782365	.	-	0	ID=pp.g214.t1.iBR2
NC_007115.7	AUGUSTUS	interblock_region	42782522	42782959	.	-	0	ID=pp.g214.t1.iBR1
# end gene g214
# start gene g215
NC_007115.7	AUGUSTUS	gene	42798672	42807433	1	+	.	ID=g215
NC_007115.7	AUGUSTUS	transcript	42798672	42807433	.	+	.	ID=g215.t1;Parent=g215
NC_007115.7	AUGUSTUS	transcription_start_site	42798672	42798672	.	+	.	Parent=g215.t1
NC_007115.7	AUGUSTUS	exon	42798672	42798857	.	+	.	Parent=g215.t1
NC_007115.7	AUGUSTUS	start_codon	42798773	42798775	.	+	0	Parent=g215.t1
NC_007115.7	AUGUSTUS	intron	42798858	42805173	.	+	.	Parent=g215.t1
NC_007115.7	AUGUSTUS	CDS	42798773	42798857	.	+	0	ID=g215.t1.cds;Parent=g215.t1
NC_007115.7	AUGUSTUS	CDS	42805174	42806420	.	+	2	ID=g215.t1.cds;Parent=g215.t1
NC_007115.7	AUGUSTUS	exon	42805174	42807433	.	+	.	Parent=g215.t1
NC_007115.7	AUGUSTUS	stop_codon	42806418	42806420	.	+	0	Parent=g215.t1
NC_007115.7	AUGUSTUS	transcription_end_site	42807433	42807433	.	+	.	Parent=g215.t1
NC_007115.7	AUGUSTUS	protein_match	42798773	42798857	13.6	+	0	ID=pp.g215.t1.f_finz;Target=f_finz 1 29;Target_start=0;
NC_007115.7	AUGUSTUS	protein_match	42805174	42805196	9.09	+	2	ID=pp.g215.t1.f_finz;Target=f_finz 29 36;Target_start=0;
NC_007115.7	AUGUSTUS	protein_match	42805599	42805754	10.4	+	0	ID=pp.g215.t1.f_znf;Target=f_znf 1 52;Target_start=170;
NC_007115.7	AUGUSTUS	interblock_region	42805197	42805598	.	+	0	ID=pp.g215.t1.iBR1
NC_007115.7	AUGUSTUS	interblock_region	42805755	42806420	.	+	0	ID=pp.g215.t1.iBR2
# end gene g215
# start gene g216
NC_007115.7	AUGUSTUS	gene	42962206	42972037	1	-	.	ID=g216
NC_007115.7	AUGUSTUS	transcript	42962206	42972037	.	-	.	ID=g216.t1;Parent=g216
NC_007115.7	AUGUSTUS	transcription_end_site	42962206	42962206	.	-	.	Parent=g216.t1
NC_007115.7	AUGUSTUS	exon	42962206	42963513	.	-	.	Parent=g216.t1
NC_007115.7	AUGUSTUS	stop_codon	42962309	42962311	.	-	0	Parent=g216.t1
NC_007115.7	AUGUSTUS	intron	42963514	42971280	.	-	.	Parent=g216.t1
NC_007115.7	AUGUSTUS	CDS	42962309	42963513	.	-	2	ID=g216.t1.cds;Parent=g216.t1
NC_007115.7	AUGUSTUS	CDS	42971281	42971365	.	-	0	ID=g216.t1.cds;Parent=g216.t1
NC_007115.7	AUGUSTUS	exon	42971281	42972037	.	-	.	Parent=g216.t1
NC_007115.7	AUGUSTUS	start_codon	42971363	42971365	.	-	0	Parent=g216.t1
NC_007115.7	AUGUSTUS	transcription_start_site	42972037	42972037	.	-	.	Parent=g216.t1
NC_007115.7	AUGUSTUS	protein_match	42963233	42963388	8.68	-	0	ID=pp.g216.t1.f_znf;Target=f_znf 1 52;Target_start=70;
NC_007115.7	AUGUSTUS	protein_match	42963491	42963513	3.79	-	2	ID=pp.g216.t1.f_finz;Target=f_finz 29 36;Target_start=0;
NC_007115.7	AUGUSTUS	protein_match	42971281	42971365	12.4	-	0	ID=pp.g216.t1.f_finz;Target=f_finz 1 29;Target_start=0;
NC_007115.7	AUGUSTUS	interblock_region	42962309	42963232	.	-	0	ID=pp.g216.t1.iBR2
NC_007115.7	AUGUSTUS	interblock_region	42963389	42963490	.	-	0	ID=pp.g216.t1.iBR1
# end gene g216
# start gene g217
NC_007115.7	AUGUSTUS	gene	42974808	42982283	1	+	.	ID=g217
NC_007115.7	AUGUSTUS	transcript	42974808	42982283	.	+	.	ID=g217.t1;Parent=g217
NC_007115.7	AUGUSTUS	transcription_start_site	42974808	42974808	.	+	.	Parent=g217.t1
NC_007115.7	AUGUSTUS	exon	42974808	42976159	.	+	.	Parent=g217.t1
NC_007115.7	AUGUSTUS	start_codon	42976075	42976077	.	+	0	Parent=g217.t1
NC_007115.7	AUGUSTUS	intron	42976160	42980800	.	+	.	Parent=g217.t1
NC_007115.7	AUGUSTUS	CDS	42976075	42976159	.	+	0	ID=g217.t1.cds;Parent=g217.t1
NC_007115.7	AUGUSTUS	CDS	42980801	42981774	.	+	2	ID=g217.t1.cds;Parent=g217.t1
NC_007115.7	AUGUSTUS	exon	42980801	42982283	.	+	.	Parent=g217.t1
NC_007115.7	AUGUSTUS	stop_codon	42981772	42981774	.	+	0	Parent=g217.t1
NC_007115.7	AUGUSTUS	transcription_end_site	42982283	42982283	.	+	.	Parent=g217.t1
NC_007115.7	AUGUSTUS	protein_match	42976075	42976159	14.5	+	0	ID=pp.g217.t1.f_finz;Target=f_finz 1 29;Target_start=0;
NC_007115.7	AUGUSTUS	protein_match	42980801	42980823	4.51	+	2	ID=pp.g217.t1.f_finz;Target=f_finz 29 36;Target_start=0;
NC_007115.7	AUGUSTUS	protein_match	42980926	42981081	10.1	+	0	ID=pp.g217.t1.f_znf;Target=f_znf 1 52;Target_start=70;
NC_007115.7	AUGUSTUS	interblock_region	42980824	42980925	.	+	0	ID=pp.g217.t1.iBR1
NC_007115.7	AUGUSTUS	interblock_region	42981082	42981774	.	+	0	ID=pp.g217.t1.iBR2
# end gene g217
# start gene g218
NC_007115.7	AUGUSTUS	gene	43048531	43056750	1	-	.	ID=g218
NC_007115.7	AUGUSTUS	transcript	43048531	43056750	.	-	.	ID=g218.t1;Parent=g218
NC_007115.7	AUGUSTUS	transcription_end_site	43048531	43048531	.	-	.	Parent=g218.t1
NC_007115.7	AUGUSTUS	exon	43048531	43050143	.	-	.	Parent=g218.t1
NC_007115.7	AUGUSTUS	stop_codon	43049149	43049151	.	-	0	Parent=g218.t1
NC_007115.7	AUGUSTUS	intron	43050144	43056043	.	-	.	Parent=g218.t1
NC_007115.7	AUGUSTUS	CDS	43049149	43050143	.	-	2	ID=g218.t1.cds;Parent=g218.t1
NC_007115.7	AUGUSTUS	CDS	43056044	43056128	.	-	0	ID=g218.t1.cds;Parent=g218.t1
NC_007115.7	AUGUSTUS	exon	43056044	43056750	.	-	.	Parent=g218.t1
NC_007115.7	AUGUSTUS	start_codon	43056126	43056128	.	-	0	Parent=g218.t1
NC_007115.7	AUGUSTUS	transcription_start_site	43056750	43056750	.	-	.	Parent=g218.t1
NC_007115.7	AUGUSTUS	protein_match	43049494	43049649	9.91	-	0	ID=pp.g218.t1.f_znf;Target=f_znf 1 52;Target_start=193;
NC_007115.7	AUGUSTUS	protein_match	43050121	43050143	9.09	-	2	ID=pp.g218.t1.f_finz;Target=f_finz 29 36;Target_start=0;
NC_007115.7	AUGUSTUS	protein_match	43056044	43056128	14.5	-	0	ID=pp.g218.t1.f_finz;Target=f_finz 1 29;Target_start=0;
NC_007115.7	AUGUSTUS	interblock_region	43049149	43049493	.	-	0	ID=pp.g218.t1.iBR2
NC_007115.7	AUGUSTUS	interblock_region	43049650	43050120	.	-	0	ID=pp.g218.t1.iBR1
# end gene g218
# start gene g219
NC_007115.7	AUGUSTUS	gene	43059302	43071680	1	-	.	ID=g219
NC_007115.7	AUGUSTUS	transcript	43059302	43071680	.	-	.	ID=g219.t1;Parent=g219
NC_007115.7	AUGUSTUS	transcription_end_site	43059302	43059302	.	-	.	Parent=g219.t1
NC_007115.7	AUGUSTUS	exon	43059302	43062016	.	-	.	Parent=g219.t1
NC_007115.7	AUGUSTUS	stop_codon	43061016	43061018	.	-	0	Parent=g219.t1
NC_007115.7	AUGUSTUS	intron	43062017	43070481	.	-	.	Parent=g219.t1
NC_007115.7	AUGUSTUS	CDS	43061016	43062016	.	-	2	ID=g219.t1.cds;Parent=g219.t1
NC_007115.7	AUGUSTUS	CDS	43070482	43070566	.	-	0	ID=g219.t1.cds;Parent=g219.t1
NC_007115.7	AUGUSTUS	exon	43070482	43071680	.	-	.	Parent=g219.t1
NC_007115.7	AUGUSTUS	start_codon	43070564	43070566	.	-	0	Parent=g219.t1
NC_007115.7	AUGUSTUS	transcription_start_site	43071680	43071680	.	-	.	Parent=g219.t1
NC_007115.7	AUGUSTUS	protein_match	43061520	43061675	8.49	-	0	ID=pp.g219.t1.f_znf;Target=f_znf 1 52;Target_start=142;
NC_007115.7	AUGUSTUS	protein_match	43061994	43062016	9.09	-	2	ID=pp.g219.t1.f_finz;Target=f_finz 29 36;Target_start=0;
NC_007115.7	AUGUSTUS	protein_match	43070482	43070566	14.5	-	0	ID=pp.g219.t1.f_finz;Target=f_finz 1 29;Target_start=0;
NC_007115.7	AUGUSTUS	interblock_region	43061016	43061519	.	-	0	ID=pp.g219.t1.iBR2
NC_007115.7	AUGUSTUS	interblock_region	43061676	43061993	.	-	0	ID=pp.g219.t1.iBR1
# end gene g219
# start gene g220
NC_007115.7	AUGUSTUS	gene	43075561	43090155	1	+	.	ID=g220
NC_007115.7	AUGUSTUS	transcript	43075561	43090155	.	+	.	ID=g220.t1;Parent=g220
NC_007115.7	AUGUSTUS	transcription_start_site	43075561	43075561	.	+	.	Parent=g220.t1
NC_007115.7	AUGUSTUS	exon	43075561	43075887	.	+	.	Parent=g220.t1
NC_007115.7	AUGUSTUS	start_codon	43075803	43075805	.	+	0	Parent=g220.t1
NC_007115.7	AUGUSTUS	intron	43075888	43088557	.	+	.	Parent=g220.t1
NC_007115.7	AUGUSTUS	CDS	43075803	43075887	.	+	0	ID=g220.t1.cds;Parent=g220.t1
NC_007115.7	AUGUSTUS	CDS	43088558	43089606	.	+	2	ID=g220.t1.cds;Parent=g220.t1
NC_007115.7	AUGUSTUS	exon	43088558	43090155	.	+	.	Parent=g220.t1
NC_007115.7	AUGUSTUS	stop_codon	43089604	43089606	.	+	0	Parent=g220.t1
NC_007115.7	AUGUSTUS	transcription_end_site	43090155	43090155	.	+	.	Parent=g220.t1
NC_007115.7	AUGUSTUS	protein_match	43075803	43075887	13.1	+	0	ID=pp.g220.t1.f_finz;Target=f_finz 1 29;Target_start=0;
NC_007115.7	AUGUSTUS	protein_match	43088558	43088580	3.68	+	2	ID=pp.g220.t1.f_finz;Target=f_finz 29 36;Target_start=0;
NC_007115.7	AUGUSTUS	protein_match	43088683	43088838	8.23	+	0	ID=pp.g220.t1.f_znf;Target=f_znf 1 52;Target_start=70;
NC_007115.7	AUGUSTUS	interblock_region	43088581	43088682	.	+	0	ID=pp.g220.t1.iBR1
NC_007115.7	AUGUSTUS	interblock_region	43088839	43089606	.	+	0	ID=pp.g220.t1.iBR2
# end gene g220
# start gene g222
NC_007115.7	AUGUSTUS	gene	43273635	43281380	1	-	.	ID=g222
NC_007115.7	AUGUSTUS	transcript	43273635	43281380	.	-	.	ID=g222.t1;Parent=g222
NC_007115.7	AUGUSTUS	transcription_end_site	43273635	43273635	.	-	.	Parent=g222.t1
NC_007115.7	AUGUSTUS	exon	43273635	43275232	.	-	.	Parent=g222.t1
NC_007115.7	AUGUSTUS	stop_codon	43274169	43274171	.	-	0	Parent=g222.t1
NC_007115.7	AUGUSTUS	intron	43275233	43279690	.	-	.	Parent=g222.t1
NC_007115.7	AUGUSTUS	CDS	43274169	43275232	.	-	2	ID=g222.t1.cds;Parent=g222.t1
NC_007115.7	AUGUSTUS	CDS	43279691	43279775	.	-	0	ID=g222.t1.cds;Parent=g222.t1
NC_007115.7	AUGUSTUS	exon	43279691	43281380	.	-	.	Parent=g222.t1
NC_007115.7	AUGUSTUS	start_codon	43279773	43279775	.	-	0	Parent=g222.t1
NC_007115.7	AUGUSTUS	transcription_start_site	43281380	43281380	.	-	.	Parent=g222.t1
NC_007115.7	AUGUSTUS	protein_match	43274670	43274825	7.94	-	0	ID=pp.g222.t1.f_znf;Target=f_znf 1 52;Target_start=164;
NC_007115.7	AUGUSTUS	protein_match	43275210	43275232	8.15	-	2	ID=pp.g222.t1.f_finz;Target=f_finz 29 36;Target_start=0;
NC_007115.7	AUGUSTUS	protein_match	43279691	43279775	12.5	-	0	ID=pp.g222.t1.f_finz;Target=f_finz 1 29;Target_start=0;
NC_007115.7	AUGUSTUS	interblock_region	43274169	43274669	.	-	0	ID=pp.g222.t1.iBR2
NC_007115.7	AUGUSTUS	interblock_region	43274826	43275209	.	-	0	ID=pp.g222.t1.iBR1
# end gene g222
# start gene g223
NC_007115.7	AUGUSTUS	gene	43295394	43308530	1	-	.	ID=g223
NC_007115.7	AUGUSTUS	transcript	43295394	43308530	.	-	.	ID=g223.t1;Parent=g223
NC_007115.7	AUGUSTUS	transcription_end_site	43295394	43295394	.	-	.	Parent=g223.t1
NC_007115.7	AUGUSTUS	exon	43295394	43297303	.	-	.	Parent=g223.t1
NC_007115.7	AUGUSTUS	stop_codon	43296675	43296677	.	-	0	Parent=g223.t1
NC_007115.7	AUGUSTUS	intron	43297304	43307774	.	-	.	Parent=g223.t1
NC_007115.7	AUGUSTUS	CDS	43296675	43297303	.	-	2	ID=g223.t1.cds;Parent=g223.t1
NC_007115.7	AUGUSTUS	CDS	43307775	43307859	.	-	0	ID=g223.t1.cds;Parent=g223.t1
NC_007115.7	AUGUSTUS	exon	43307775	43308530	.	-	.	Parent=g223.t1
NC_007115.7	AUGUSTUS	start_codon	43307857	43307859	.	-	0	Parent=g223.t1
NC_007115.7	AUGUSTUS	transcription_start_site	43308530	43308530	.	-	.	Parent=g223.t1
NC_007115.7	AUGUSTUS	protein_match	43297023	43297178	8.05	-	0	ID=pp.g223.t1.f_znf;Target=f_znf 1 52;Target_start=70;
NC_007115.7	AUGUSTUS	protein_match	43297281	43297303	4.19	-	2	ID=pp.g223.t1.f_finz;Target=f_finz 29 36;Target_start=0;
NC_007115.7	AUGUSTUS	protein_match	43307775	43307859	14.5	-	0	ID=pp.g223.t1.f_finz;Target=f_finz 1 29;Target_start=0;
NC_007115.7	AUGUSTUS	interblock_region	43296675	43297022	.	-	0	ID=pp.g223.t1.iBR2
NC_007115.7	AUGUSTUS	interblock_region	43297179	43297280	.	-	0	ID=pp.g223.t1.iBR1
# end gene g223
# start gene g224
NC_007115.7	AUGUSTUS	gene	43392779	43402221	1	+	.	ID=g224
NC_007115.7	AUGUSTUS	transcript	43392779	43402221	.	+	.	ID=g224.t1;Parent=g224
NC_007115.7	AUGUSTUS	transcription_start_site	43392779	43392779	.	+	.	Parent=g224.t1
NC_007115.7	AUGUSTUS	exon	43392779	43393477	.	+	.	Parent=g224.t1
NC_007115.7	AUGUSTUS	start_codon	43393393	43393395	.	+	0	Parent=g224.t1
NC_007115.7	AUGUSTUS	intron	43393478	43400809	.	+	.	Parent=g224.t1
NC_007115.7	AUGUSTUS	CDS	43393393	43393477	.	+	0	ID=g224.t1.cds;Parent=g224.t1
NC_007115.7	AUGUSTUS	CDS	43400810	43401810	.	+	2	ID=g224.t1.cds;Parent=g224.t1
NC_007115.7	AUGUSTUS	exon	43400810	43402221	.	+	.	Parent=g224.t1
NC_007115.7	AUGUSTUS	stop_codon	43401808	43401810	.	+	0	Parent=g224.t1
NC_007115.7	AUGUSTUS	transcription_end_site	43402221	43402221	.	+	.	Parent=g224.t1
NC_007115.7	AUGUSTUS	protein_match	43393393	43393477	11.5	+	0	ID=pp.g224.t1.f_finz;Target=f_finz 1 29;Target_start=0;
NC_007115.7	AUGUSTUS	protein_match	43400810	43400832	9.09	+	2	ID=pp.g224.t1.f_finz;Target=f_finz 29 36;Target_start=0;
NC_007115.7	AUGUSTUS	protein_match	43401151	43401306	7.9	+	0	ID=pp.g224.t1.f_znf;Target=f_znf 1 52;Target_start=142;
NC_007115.7	AUGUSTUS	interblock_region	43400833	43401150	.	+	0	ID=pp.g224.t1.iBR1
NC_007115.7	AUGUSTUS	interblock_region	43401307	43401810	.	+	0	ID=pp.g224.t1.iBR2
# end gene g224
# start gene g225
NC_007115.7	AUGUSTUS	gene	43597636	43605587	1	-	.	ID=g225
NC_007115.7	AUGUSTUS	transcript	43597636	43605587	.	-	.	ID=g225.t1;Parent=g225
NC_007115.7	AUGUSTUS	transcription_end_site	43597636	43597636	.	-	.	Parent=g225.t1
NC_007115.7	AUGUSTUS	exon	43597636	43599093	.	-	.	Parent=g225.t1
NC_007115.7	AUGUSTUS	stop_codon	43598303	43598305	.	-	0	Parent=g225.t1
NC_007115.7	AUGUSTUS	intron	43599094	43604780	.	-	.	Parent=g225.t1
NC_007115.7	AUGUSTUS	CDS	43598303	43599093	.	-	2	ID=g225.t1.cds;Parent=g225.t1
NC_007115.7	AUGUSTUS	CDS	43604781	43604865	.	-	0	ID=g225.t1.cds;Parent=g225.t1
NC_007115.7	AUGUSTUS	exon	43604781	43605587	.	-	.	Parent=g225.t1
NC_007115.7	AUGUSTUS	start_codon	43604863	43604865	.	-	0	Parent=g225.t1
NC_007115.7	AUGUSTUS	transcription_start_site	43605587	43605587	.	-	.	Parent=g225.t1
NC_007115.7	AUGUSTUS	protein_match	43598567	43598722	9.31	-	0	ID=pp.g225.t1.f_znf;Target=f_znf 1 52;Target_start=152;
NC_007115.7	AUGUSTUS	protein_match	43599071	43599093	4.86	-	2	ID=pp.g225.t1.f_finz;Target=f_finz 29 36;Target_start=0;
NC_007115.7	AUGUSTUS	protein_match	43604781	43604865	14.5	-	0	ID=pp.g225.t1.f_finz;Target=f_finz 1 29;Target_start=0;
NC_007115.7	AUGUSTUS	interblock_region	43598303	43598566	.	-	0	ID=pp.g225.t1.iBR2
NC_007115.7	AUGUSTUS	interblock_region	43598723	43599070	.	-	0	ID=pp.g225.t1.iBR1
# end gene g225
# start gene g226
NC_007115.7	AUGUSTUS	gene	43631884	43640163	1	-	.	ID=g226
NC_007115.7	AUGUSTUS	transcript	43631884	43640163	.	-	.	ID=g226.t1;Parent=g226
NC_007115.7	AUGUSTUS	transcription_end_site	43631884	43631884	.	-	.	Parent=g226.t1
NC_007115.7	AUGUSTUS	exon	43631884	43633249	.	-	.	Parent=g226.t1
NC_007115.7	AUGUSTUS	stop_codon	43632276	43632278	.	-	0	Parent=g226.t1
NC_007115.7	AUGUSTUS	intron	43633250	43639606	.	-	.	Parent=g226.t1
NC_007115.7	AUGUSTUS	CDS	43632276	43633249	.	-	2	ID=g226.t1.cds;Parent=g226.t1
NC_007115.7	AUGUSTUS	CDS	43639607	43639691	.	-	0	ID=g226.t1.cds;Parent=g226.t1
NC_007115.7	AUGUSTUS	exon	43639607	43640163	.	-	.	Parent=g226.t1
NC_007115.7	AUGUSTUS	start_codon	43639689	43639691	.	-	0	Parent=g226.t1
NC_007115.7	AUGUSTUS	transcription_start_site	43640163	43640163	.	-	.	Parent=g226.t1
NC_007115.7	AUGUSTUS	protein_match	43632969	43633124	7.79	-	0	ID=pp.g226.t1.f_znf;Target=f_znf 1 52;Target_start=70;
NC_007115.7	AUGUSTUS	protein_match	43633227	43633249	2.28	-	2	ID=pp.g226.t1.f_finz;Target=f_finz 29 36;Target_start=0;
NC_007115.7	AUGUSTUS	protein_match	43639607	43639691	14.5	-	0	ID=pp.g226.t1.f_finz;Target=f_finz 1 29;Target_start=0;
NC_007115.7	AUGUSTUS	interblock_region	43632276	43632968	.	-	0	ID=pp.g226.t1.iBR2
NC_007115.7	AUGUSTUS	interblock_region	43633125	43633226	.	-	0	ID=pp.g226.t1.iBR1
# end gene g226
# start gene g227
NC_007115.7	AUGUSTUS	gene	43677827	43690239	1	+	.	ID=g227
NC_007115.7	AUGUSTUS	transcript	43677827	43690239	.	+	.	ID=g227.t1;Parent=g227
NC_007115.7	AUGUSTUS	transcription_start_site	43677827	43677827	.	+	.	Parent=g227.t1
NC_007115.7	AUGUSTUS	exon	43677827	43679505	.	+	.	Parent=g227.t1
NC_007115.7	AUGUSTUS	start_codon	43679421	43679423	.	+	0	Parent=g227.t1
NC_007115.7	AUGUSTUS	intron	43679506	43687841	.	+	.	Parent=g227.t1
NC_007115.7	AUGUSTUS	CDS	43679421	43679505	.	+	0	ID=g227.t1.cds;Parent=g227.t1
NC_007115.7	AUGUSTUS	CDS	43687842	43688836	.	+	2	ID=g227.t1.cds;Parent=g227.t1
NC_007115.7	AUGUSTUS	exon	43687842	43690239	.	+	.	Parent=g227.t1
NC_007115.7	AUGUSTUS	stop_codon	43688834	43688836	.	+	0	Parent=g227.t1
NC_007115.7	AUGUSTUS	transcription_end_site	43690239	43690239	.	+	.	Parent=g227.t1
NC_007115.7	AUGUSTUS	protein_match	43679421	43679505	11.8	+	0	ID=pp.g227.t1.f_finz;Target=f_finz 1 29;Target_start=0;
NC_007115.7	AUGUSTUS	protein_match	43687842	43687864	9.09	+	2	ID=pp.g227.t1.f_finz;Target=f_finz 29 36;Target_start=0;
NC_007115.7	AUGUSTUS	protein_match	43688336	43688491	9.91	+	0	ID=pp.g227.t1.f_znf;Target=f_znf 1 52;Target_start=193;
NC_007115.7	AUGUSTUS	interblock_region	43687865	43688335	.	+	0	ID=pp.g227.t1.iBR1
NC_007115.7	AUGUSTUS	interblock_region	43688492	43688836	.	+	0	ID=pp.g227.t1.iBR2
# end gene g227
# start gene g228
NC_007115.7	AUGUSTUS	gene	43869746	43878873	1	+	.	ID=g228
NC_007115.7	AUGUSTUS	transcript	43869746	43878873	.	+	.	ID=g228.t1;Parent=g228
NC_007115.7	AUGUSTUS	transcription_start_site	43869746	43869746	.	+	.	Parent=g228.t1
NC_007115.7	AUGUSTUS	exon	43869746	43871254	.	+	.	Parent=g228.t1
NC_007115.7	AUGUSTUS	start_codon	43871170	43871172	.	+	0	Parent=g228.t1
NC_007115.7	AUGUSTUS	intron	43871255	43877415	.	+	.	Parent=g228.t1
NC_007115.7	AUGUSTUS	CDS	43871170	43871254	.	+	0	ID=g228.t1.cds;Parent=g228.t1
NC_007115.7	AUGUSTUS	CDS	43877416	43878206	.	+	2	ID=g228.t1.cds;Parent=g228.t1
NC_007115.7	AUGUSTUS	exon	43877416	43878264	.	+	.	Parent=g228.t1
NC_007115.7	AUGUSTUS	stop_codon	43878204	43878206	.	+	0	Parent=g228.t1
NC_007115.7	AUGUSTUS	exon	43878459	43878873	.	+	.	Parent=g228.t1
NC_007115.7	AUGUSTUS	transcription_end_site	43878873	43878873	.	+	.	Parent=g228.t1
NC_007115.7	AUGUSTUS	protein_match	43871170	43871254	12.8	+	0	ID=pp.g228.t1.f_finz;Target=f_finz 1 29;Target_start=0;
NC_007115.7	AUGUSTUS	protein_match	43877416	43877438	4.86	+	2	ID=pp.g228.t1.f_finz;Target=f_finz 29 36;Target_start=0;
NC_007115.7	AUGUSTUS	protein_match	43877787	43877942	9.31	+	0	ID=pp.g228.t1.f_znf;Target=f_znf 1 52;Target_start=152;
NC_007115.7	AUGUSTUS	interblock_region	43877439	43877786	.	+	0	ID=pp.g228.t1.iBR1
NC_007115.7	AUGUSTUS	interblock_region	43877943	43878206	.	+	0	ID=pp.g228.t1.iBR2
# end gene g228
# start gene g229
NC_007115.7	AUGUSTUS	gene	43907387	43921041	1	-	.	ID=g229
NC_007115.7	AUGUSTUS	transcript	43907387	43921041	.	-	.	ID=g229.t1;Parent=g229
NC_007115.7	AUGUSTUS	transcription_end_site	43907387	43907387	.	-	.	Parent=g229.t1
NC_007115.7	AUGUSTUS	exon	43907387	43909370	.	-	.	Parent=g229.t1
NC_007115.7	AUGUSTUS	stop_codon	43907485	43907487	.	-	0	Parent=g229.t1
NC_007115.7	AUGUSTUS	intron	43909371	43919274	.	-	.	Parent=g229.t1
NC_007115.7	AUGUSTUS	CDS	43907485	43909370	.	-	2	ID=g229.t1.cds;Parent=g229.t1
NC_007115.7	AUGUSTUS	CDS	43919275	43919359	.	-	0	ID=g229.t1.cds;Parent=g229.t1
NC_007115.7	AUGUSTUS	exon	43919275	43921041	.	-	.	Parent=g229.t1
NC_007115.7	AUGUSTUS	start_codon	43919357	43919359	.	-	0	Parent=g229.t1
NC_007115.7	AUGUSTUS	transcription_start_site	43921041	43921041	.	-	.	Parent=g229.t1
NC_007115.7	AUGUSTUS	protein_match	43908589	43908744	8.22	-	0	ID=pp.g229.t1.f_znf;Target=f_znf 1 52;Target_start=237;
NC_007115.7	AUGUSTUS	protein_match	43909348	43909370	4.1	-	2	ID=pp.g229.t1.f_finz;Target=f_finz 29 36;Target_start=0;
NC_007115.7	AUGUSTUS	protein_match	43919275	43919359	14.5	-	0	ID=pp.g229.t1.f_finz;Target=f_finz 1 29;Target_start=0;
NC_007115.7	AUGUSTUS	interblock_region	43907485	43908588	.	-	0	ID=pp.g229.t1.iBR2
NC_007115.7	AUGUSTUS	interblock_region	43908745	43909347	.	-	0	ID=pp.g229.t1.iBR1
# end gene g229
# start gene g231
NC_007115.7	AUGUSTUS	gene	44193334	44196522	1	-	.	ID=g231
NC_007115.7	AUGUSTUS	transcript	44193334	44196522	.	-	.	ID=g231.t1;Parent=g231
NC_007115.7	AUGUSTUS	transcription_end_site	44193334	44193334	.	-	.	Parent=g231.t1
NC_007115.7	AUGUSTUS	exon	44193334	44193873	.	-	.	Parent=g231.t1
NC_007115.7	AUGUSTUS	stop_codon	44193864	44193866	.	-	0	Parent=g231.t1
NC_007115.7	AUGUSTUS	intron	44193874	44193956	.	-	.	Parent=g231.t1
NC_007115.7	AUGUSTUS	intron	44194465	44196165	.	-	.	Parent=g231.t1
NC_007115.7	AUGUSTUS	CDS	44193864	44193873	.	-	1	ID=g231.t1.cds;Parent=g231.t1
NC_007115.7	AUGUSTUS	CDS	44193957	44194464	.	-	2	ID=g231.t1.cds;Parent=g231.t1
NC_007115.7	AUGUSTUS	exon	44193957	44194464	.	-	.	Parent=g231.t1
NC_007115.7	AUGUSTUS	CDS	44196166	44196250	.	-	0	ID=g231.t1.cds;Parent=g231.t1
NC_007115.7	AUGUSTUS	exon	44196166	44196522	.	-	.	Parent=g231.t1
NC_007115.7	AUGUSTUS	start_codon	44196248	44196250	.	-	0	Parent=g231.t1
NC_007115.7	AUGUSTUS	transcription_start_site	44196522	44196522	.	-	.	Parent=g231.t1
NC_007115.7	AUGUSTUS	protein_match	44194136	44194291	4.26	-	0	ID=pp.g231.t1.f_znf;Target=f_znf 1 52;Target_start=86;
NC_007115.7	AUGUSTUS	protein_match	44194442	44194464	9.09	-	2	ID=pp.g231.t1.f_finz;Target=f_finz 29 36;Target_start=0;
NC_007115.7	AUGUSTUS	protein_match	44196166	44196250	13.5	-	0	ID=pp.g231.t1.f_finz;Target=f_finz 1 29;Target_start=0;
NC_007115.7	AUGUSTUS	interblock_region	44193864	44193873	.	-	1	ID=pp.g231.t1.iBR2
NC_007115.7	AUGUSTUS	interblock_region	44193957	44194135	.	-	0	ID=pp.g231.t1.iBR2
NC_007115.7	AUGUSTUS	interblock_region	44194292	44194441	.	-	0	ID=pp.g231.t1.iBR1
# end gene g231
# start gene g232
NC_007115.7	AUGUSTUS	gene	44567805	44572995	1	-	.	ID=g232
NC_007115.7	AUGUSTUS	transcript	44567805	44572995	.	-	.	ID=g232.t1;Parent=g232
NC_007115.7	AUGUSTUS	transcription_end_site	44567805	44567805	.	-	.	Parent=g232.t1
NC_007115.7	AUGUSTUS	exon	44567805	44569169	.	-	.	Parent=g232.t1
NC_007115.7	AUGUSTUS	stop_codon	44568367	44568369	.	-	0	Parent=g232.t1
NC_007115.7	AUGUSTUS	intron	44569170	44572838	.	-	.	Parent=g232.t1
NC_007115.7	AUGUSTUS	CDS	44568367	44569169	.	-	2	ID=g232.t1.cds;Parent=g232.t1
NC_007115.7	AUGUSTUS	CDS	44572839	44572923	.	-	0	ID=g232.t1.cds;Parent=g232.t1
NC_007115.7	AUGUSTUS	exon	44572839	44572995	.	-	.	Parent=g232.t1
NC_007115.7	AUGUSTUS	start_codon	44572921	44572923	.	-	0	Parent=g232.t1
NC_007115.7	AUGUSTUS	transcription_start_site	44572995	44572995	.	-	.	Parent=g232.t1
NC_007115.7	AUGUSTUS	protein_match	44568883	44569038	9.43	-	0	ID=pp.g232.t1.f_znf;Target=f_znf 1 52;Target_start=72;
NC_007115.7	AUGUSTUS	protein_match	44569147	44569169	4.43	-	2	ID=pp.g232.t1.f_finz;Target=f_finz 29 36;Target_start=0;
NC_007115.7	AUGUSTUS	protein_match	44572839	44572923	14.5	-	0	ID=pp.g232.t1.f_finz;Target=f_finz 1 29;Target_start=0;
NC_007115.7	AUGUSTUS	interblock_region	44568367	44568882	.	-	0	ID=pp.g232.t1.iBR2
NC_007115.7	AUGUSTUS	interblock_region	44569039	44569146	.	-	0	ID=pp.g232.t1.iBR1
# end gene g232
# start gene g233
NC_007115.7	AUGUSTUS	gene	44577466	44586479	1	+	.	ID=g233
NC_007115.7	AUGUSTUS	transcript	44577466	44586479	.	+	.	ID=g233.t1;Parent=g233
NC_007115.7	AUGUSTUS	transcription_start_site	44577466	44577466	.	+	.	Parent=g233.t1
NC_007115.7	AUGUSTUS	exon	44577466	44578026	.	+	.	Parent=g233.t1
NC_007115.7	AUGUSTUS	start_codon	44577942	44577944	.	+	0	Parent=g233.t1
NC_007115.7	AUGUSTUS	intron	44578027	44585228	.	+	.	Parent=g233.t1
NC_007115.7	AUGUSTUS	CDS	44577942	44578026	.	+	0	ID=g233.t1.cds;Parent=g233.t1
NC_007115.7	AUGUSTUS	CDS	44585229	44585797	.	+	2	ID=g233.t1.cds;Parent=g233.t1
NC_007115.7	AUGUSTUS	exon	44585229	44586479	.	+	.	Parent=g233.t1
NC_007115.7	AUGUSTUS	stop_codon	44585795	44585797	.	+	0	Parent=g233.t1
NC_007115.7	AUGUSTUS	transcription_end_site	44586479	44586479	.	+	.	Parent=g233.t1
NC_007115.7	AUGUSTUS	protein_match	44577942	44578026	13.1	+	0	ID=pp.g233.t1.f_finz;Target=f_finz 1 29;Target_start=0;
NC_007115.7	AUGUSTUS	protein_match	44585229	44585251	7.2	+	2	ID=pp.g233.t1.f_finz;Target=f_finz 29 36;Target_start=0;
NC_007115.7	AUGUSTUS	protein_match	44585354	44585509	9.23	+	0	ID=pp.g233.t1.f_znf;Target=f_znf 1 52;Target_start=70;
NC_007115.7	AUGUSTUS	interblock_region	44585252	44585353	.	+	0	ID=pp.g233.t1.iBR1
NC_007115.7	AUGUSTUS	interblock_region	44585510	44585797	.	+	0	ID=pp.g233.t1.iBR2
# end gene g233
# start gene g234
NC_007115.7	AUGUSTUS	gene	44598369	44610761	1	-	.	ID=g234
NC_007115.7	AUGUSTUS	transcript	44598369	44610761	.	-	.	ID=g234.t1;Parent=g234
NC_007115.7	AUGUSTUS	transcription_end_site	44598369	44598369	.	-	.	Parent=g234.t1
NC_007115.7	AUGUSTUS	exon	44598369	44599223	.	-	.	Parent=g234.t1
NC_007115.7	AUGUSTUS	stop_codon	44599080	44599082	.	-	0	Parent=g234.t1
NC_007115.7	AUGUSTUS	intron	44599224	44599663	.	-	.	Parent=g234.t1
NC_007115.7	AUGUSTUS	intron	44600854	44610654	.	-	.	Parent=g234.t1
NC_007115.7	AUGUSTUS	CDS	44599080	44599223	.	-	0	ID=g234.t1.cds;Parent=g234.t1
NC_007115.7	AUGUSTUS	CDS	44599664	44600853	.	-	2	ID=g234.t1.cds;Parent=g234.t1
NC_007115.7	AUGUSTUS	exon	44599664	44600853	.	-	.	Parent=g234.t1
NC_007115.7	AUGUSTUS	CDS	44610655	44610739	.	-	0	ID=g234.t1.cds;Parent=g234.t1
NC_007115.7	AUGUSTUS	exon	44610655	44610761	.	-	.	Parent=g234.t1
NC_007115.7	AUGUSTUS	start_codon	44610737	44610739	.	-	0	Parent=g234.t1
NC_007115.7	AUGUSTUS	transcription_start_site	44610761	44610761	.	-	.	Parent=g234.t1
NC_007115.7	AUGUSTUS	protein_match	44600504	44600659	9.87	-	0	ID=pp.g234.t1.f_znf;Target=f_znf 1 52;Target_start=93;
NC_007115.7	AUGUSTUS	protein_match	44600831	44600853	2.59	-	2	ID=pp.g234.t1.f_finz;Target=f_finz 29 36;Target_start=0;
NC_007115.7	AUGUSTUS	protein_match	44610655	44610739	14.5	-	0	ID=pp.g234.t1.f_finz;Target=f_finz 1 29;Target_start=0;
NC_007115.7	AUGUSTUS	interblock_region	44599080	44599223	.	-	0	ID=pp.g234.t1.iBR2
NC_007115.7	AUGUSTUS	interblock_region	44599664	44600503	.	-	0	ID=pp.g234.t1.iBR2
NC_007115.7	AUGUSTUS	interblock_region	44600660	44600830	.	-	0	ID=pp.g234.t1.iBR1
# end gene g234
# start gene g235
NC_007115.7	AUGUSTUS	gene	44665680	44674366	1	-	.	ID=g235
NC_007115.7	AUGUSTUS	transcript	44665680	44674366	.	-	.	ID=g235.t1;Parent=g235
NC_007115.7	AUGUSTUS	transcription_end_site	44665680	44665680	.	-	.	Parent=g235.t1
NC_007115.7	AUGUSTUS	exon	44665680	44667518	.	-	.	Parent=g235.t1
NC_007115.7	AUGUSTUS	stop_codon	44666803	44666805	.	-	0	Parent=g235.t1
NC_007115.7	AUGUSTUS	intron	44667519	44672249	.	-	.	Parent=g235.t1
NC_007115.7	AUGUSTUS	CDS	44666803	44667518	.	-	2	ID=g235.t1.cds;Parent=g235.t1
NC_007115.7	AUGUSTUS	CDS	44672250	44672334	.	-	0	ID=g235.t1.cds;Parent=g235.t1
NC_007115.7	AUGUSTUS	exon	44672250	44672393	.	-	.	Parent=g235.t1
NC_007115.7	AUGUSTUS	start_codon	44672332	44672334	.	-	0	Parent=g235.t1
NC_007115.7	AUGUSTUS	exon	44674302	44674366	.	-	.	Parent=g235.t1
NC_007115.7	AUGUSTUS	transcription_start_site	44674366	44674366	.	-	.	Parent=g235.t1
NC_007115.7	AUGUSTUS	protein_match	44666986	44667141	9.75	-	0	ID=pp.g235.t1.f_znf;Target=f_znf 1 52;Target_start=154;
NC_007115.7	AUGUSTUS	protein_match	44667496	44667518	7.2	-	2	ID=pp.g235.t1.f_finz;Target=f_finz 29 36;Target_start=0;
NC_007115.7	AUGUSTUS	protein_match	44672250	44672334	10.6	-	0	ID=pp.g235.t1.f_finz;Target=f_finz 1 29;Target_start=0;
NC_007115.7	AUGUSTUS	interblock_region	44666803	44666985	.	-	0	ID=pp.g235.t1.iBR2
NC_007115.7	AUGUSTUS	interblock_region	44667142	44667495	.	-	0	ID=pp.g235.t1.iBR1
# end gene g235
# start gene g236
NC_007115.7	AUGUSTUS	gene	44675567	44688527	1	+	.	ID=g236
NC_007115.7	AUGUSTUS	transcript	44675567	44688527	.	+	.	ID=g236.t1;Parent=g236
NC_007115.7	AUGUSTUS	transcription_start_site	44675567	44675567	.	+	.	Parent=g236.t1
NC_007115.7	AUGUSTUS	exon	44675567	44676606	.	+	.	Parent=g236.t1
NC_007115.7	AUGUSTUS	start_codon	44676518	44676520	.	+	0	Parent=g236.t1
NC_007115.7	AUGUSTUS	intron	44676607	44682321	.	+	.	Parent=g236.t1
NC_007115.7	AUGUSTUS	intron	44682339	44685953	.	+	.	Parent=g236.t1
NC_007115.7	AUGUSTUS	CDS	44676518	44676606	.	+	0	ID=g236.t1.cds;Parent=g236.t1
NC_007115.7	AUGUSTUS	CDS	44682322	44682338	.	+	1	ID=g236.t1.cds;Parent=g236.t1
NC_007115.7	AUGUSTUS	exon	44682322	44682338	.	+	.	Parent=g236.t1
NC_007115.7	AUGUSTUS	CDS	44685954	44687125	.	+	2	ID=g236.t1.cds;Parent=g236.t1
NC_007115.7	AUGUSTUS	exon	44685954	44688527	.	+	.	Parent=g236.t1
NC_007115.7	AUGUSTUS	stop_codon	44687123	44687125	.	+	0	Parent=g236.t1
NC_007115.7	AUGUSTUS	transcription_end_site	44688527	44688527	.	+	.	Parent=g236.t1
NC_007115.7	AUGUSTUS	protein_match	44676518	44676606	11.7	+	0	ID=pp.g236.t1.f_finz;Target=f_finz 1 30;Target_start=0;
NC_007115.7	AUGUSTUS	protein_match	44682322	44682338	2.18	+	0	ID=pp.g236.t1.f_finz;Target=f_finz 31 36;Target_start=0;
NC_007115.7	AUGUSTUS	protein_match	44685954	44685955	1	+	2	ID=pp.g236.t1.f_finz;Target=f_finz 36 36;Target_start=0;
NC_007115.7	AUGUSTUS	protein_match	44686289	44686444	10.6	+	0	ID=pp.g236.t1.f_znf;Target=f_znf 1 52;Target_start=147;
NC_007115.7	AUGUSTUS	interblock_region	44685956	44686288	.	+	0	ID=pp.g236.t1.iBR1
NC_007115.7	AUGUSTUS	interblock_region	44686445	44687125	.	+	0	ID=pp.g236.t1.iBR2
# end gene g236
# start gene g237
NC_007115.7	AUGUSTUS	gene	44778123	44789347	1	-	.	ID=g237
NC_007115.7	AUGUSTUS	transcript	44778123	44789347	.	-	.	ID=g237.t1;Parent=g237
NC_007115.7	AUGUSTUS	transcription_end_site	44778123	44778123	.	-	.	Parent=g237.t1
NC_007115.7	AUGUSTUS	exon	44778123	44779769	.	-	.	Parent=g237.t1
NC_007115.7	AUGUSTUS	stop_codon	44778775	44778777	.	-	0	Parent=g237.t1
NC_007115.7	AUGUSTUS	intron	44779770	44787630	.	-	.	Parent=g237.t1
NC_007115.7	AUGUSTUS	CDS	44778775	44779769	.	-	2	ID=g237.t1.cds;Parent=g237.t1
NC_007115.7	AUGUSTUS	CDS	44787631	44787715	.	-	0	ID=g237.t1.cds;Parent=g237.t1
NC_007115.7	AUGUSTUS	exon	44787631	44789347	.	-	.	Parent=g237.t1
NC_007115.7	AUGUSTUS	start_codon	44787713	44787715	.	-	0	Parent=g237.t1
NC_007115.7	AUGUSTUS	transcription_start_site	44789347	44789347	.	-	.	Parent=g237.t1
NC_007115.7	AUGUSTUS	protein_match	44779489	44779644	9.17	-	0	ID=pp.g237.t1.f_znf;Target=f_znf 1 52;Target_start=70;
NC_007115.7	AUGUSTUS	protein_match	44779747	44779769	3.86	-	2	ID=pp.g237.t1.f_finz;Target=f_finz 29 36;Target_start=0;
NC_007115.7	AUGUSTUS	protein_match	44787631	44787715	12.9	-	0	ID=pp.g237.t1.f_finz;Target=f_finz 1 29;Target_start=0;
NC_007115.7	AUGUSTUS	interblock_region	44778775	44779488	.	-	0	ID=pp.g237.t1.iBR2
NC_007115.7	AUGUSTUS	interblock_region	44779645	44779746	.	-	0	ID=pp.g237.t1.iBR1
# end gene g237
# start gene g238
NC_007115.7	AUGUSTUS	gene	44794285	44801477	1	-	.	ID=g238
NC_007115.7	AUGUSTUS	transcript	44794285	44801477	.	-	.	ID=g238.t1;Parent=g238
NC_007115.7	AUGUSTUS	transcription_end_site	44794285	44794285	.	-	.	Parent=g238.t1
NC_007115.7	AUGUSTUS	exon	44794285	44795953	.	-	.	Parent=g238.t1
NC_007115.7	AUGUSTUS	stop_codon	44795064	44795066	.	-	0	Parent=g238.t1
NC_007115.7	AUGUSTUS	intron	44795954	44800614	.	-	.	Parent=g238.t1
NC_007115.7	AUGUSTUS	CDS	44795064	44795953	.	-	2	ID=g238.t1.cds;Parent=g238.t1
NC_007115.7	AUGUSTUS	CDS	44800615	44800699	.	-	0	ID=g238.t1.cds;Parent=g238.t1
NC_007115.7	AUGUSTUS	exon	44800615	44801477	.	-	.	Parent=g238.t1
NC_007115.7	AUGUSTUS	start_codon	44800697	44800699	.	-	0	Parent=g238.t1
NC_007115.7	AUGUSTUS	transcription_start_site	44801477	44801477	.	-	.	Parent=g238.t1
NC_007115.7	AUGUSTUS	protein_match	44795388	44795543	7.75	-	0	ID=pp.g238.t1.f_znf;Target=f_znf 1 52;Target_start=165;
NC_007115.7	AUGUSTUS	protein_match	44795931	44795953	9.09	-	2	ID=pp.g238.t1.f_finz;Target=f_finz 29 36;Target_start=0;
NC_007115.7	AUGUSTUS	protein_match	44800615	44800699	10.5	-	0	ID=pp.g238.t1.f_finz;Target=f_finz 1 29;Target_start=0;
NC_007115.7	AUGUSTUS	interblock_region	44795064	44795387	.	-	0	ID=pp.g238.t1.iBR2
NC_007115.7	AUGUSTUS	interblock_region	44795544	44795930	.	-	0	ID=pp.g238.t1.iBR1
# end gene g238
# start gene g239
NC_007115.7	AUGUSTUS	gene	44803348	44813353	1	+	.	ID=g239
NC_007115.7	AUGUSTUS	transcript	44803348	44813353	.	+	.	ID=g239.t1;Parent=g239
NC_007115.7	AUGUSTUS	transcription_start_site	44803348	44803348	.	+	.	Parent=g239.t1
NC_007115.7	AUGUSTUS	exon	44803348	44804982	.	+	.	Parent=g239.t1
NC_007115.7	AUGUSTUS	start_codon	44804898	44804900	.	+	0	Parent=g239.t1
NC_007115.7	AUGUSTUS	intron	44804983	44808747	.	+	.	Parent=g239.t1
NC_007115.7	AUGUSTUS	intron	44809589	44810833	.	+	.	Parent=g239.t1
NC_007115.7	AUGUSTUS	CDS	44804898	44804982	.	+	0	ID=g239.t1.cds;Parent=g239.t1
NC_007115.7	AUGUSTUS	CDS	44808748	44809588	.	+	2	ID=g239.t1.cds;Parent=g239.t1
NC_007115.7	AUGUSTUS	exon	44808748	44809588	.	+	.	Parent=g239.t1
NC_007115.7	AUGUSTUS	CDS	44810834	44810975	.	+	1	ID=g239.t1.cds;Parent=g239.t1
NC_007115.7	AUGUSTUS	exon	44810834	44812559	.	+	.	Parent=g239.t1
NC_007115.7	AUGUSTUS	stop_codon	44810973	44810975	.	+	0	Parent=g239.t1
NC_007115.7	AUGUSTUS	exon	44812936	44813353	.	+	.	Parent=g239.t1
NC_007115.7	AUGUSTUS	transcription_end_site	44813353	44813353	.	+	.	Parent=g239.t1
NC_007115.7	AUGUSTUS	protein_match	44804898	44804982	13.5	+	0	ID=pp.g239.t1.f_finz;Target=f_finz 1 29;Target_start=0;
NC_007115.7	AUGUSTUS	protein_match	44808748	44808770	2.62	+	2	ID=pp.g239.t1.f_finz;Target=f_finz 29 36;Target_start=0;
NC_007115.7	AUGUSTUS	protein_match	44809293	44809448	9.08	+	0	ID=pp.g239.t1.f_znf;Target=f_znf 1 52;Target_start=210;
NC_007115.7	AUGUSTUS	interblock_region	44808771	44809292	.	+	0	ID=pp.g239.t1.iBR1
NC_007115.7	AUGUSTUS	interblock_region	44809449	44809588	.	+	0	ID=pp.g239.t1.iBR2
NC_007115.7	AUGUSTUS	interblock_region	44810834	44810975	.	+	1	ID=pp.g239.t1.iBR2
# end gene g239
# start gene g240
NC_007115.7	AUGUSTUS	gene	44879138	44893301	1	+	.	ID=g240
NC_007115.7	AUGUSTUS	transcript	44879138	44893301	.	+	.	ID=g240.t1;Parent=g240
NC_007115.7	AUGUSTUS	transcription_start_site	44879138	44879138	.	+	.	Parent=g240.t1
NC_007115.7	AUGUSTUS	exon	44879138	44879335	.	+	.	Parent=g240.t1
NC_007115.7	AUGUSTUS	start_codon	44879251	44879253	.	+	0	Parent=g240.t1
NC_007115.7	AUGUSTUS	intron	44879336	44891371	.	+	.	Parent=g240.t1
NC_007115.7	AUGUSTUS	CDS	44879251	44879335	.	+	0	ID=g240.t1.cds;Parent=g240.t1
NC_007115.7	AUGUSTUS	CDS	44891372	44892744	.	+	2	ID=g240.t1.cds;Parent=g240.t1
NC_007115.7	AUGUSTUS	exon	44891372	44893301	.	+	.	Parent=g240.t1
NC_007115.7	AUGUSTUS	stop_codon	44892742	44892744	.	+	0	Parent=g240.t1
NC_007115.7	AUGUSTUS	transcription_end_site	44893301	44893301	.	+	.	Parent=g240.t1
NC_007115.7	AUGUSTUS	protein_match	44879251	44879335	11.9	+	0	ID=pp.g240.t1.f_finz;Target=f_finz 1 29;Target_start=0;
NC_007115.7	AUGUSTUS	protein_match	44891372	44891394	2.28	+	2	ID=pp.g240.t1.f_finz;Target=f_finz 29 36;Target_start=0;
NC_007115.7	AUGUSTUS	protein_match	44891749	44891904	9.36	+	0	ID=pp.g240.t1.f_znf;Target=f_znf 1 52;Target_start=154;
NC_007115.7	AUGUSTUS	interblock_region	44891395	44891748	.	+	0	ID=pp.g240.t1.iBR1
NC_007115.7	AUGUSTUS	interblock_region	44891905	44892744	.	+	0	ID=pp.g240.t1.iBR2
# end gene g240
# start gene g241
NC_007115.7	AUGUSTUS	gene	45106990	45116738	1	-	.	ID=g241
NC_007115.7	AUGUSTUS	transcript	45106990	45116738	.	-	.	ID=g241.t1;Parent=g241
NC_007115.7	AUGUSTUS	transcription_end_site	45106990	45106990	.	-	.	Parent=g241.t1
NC_007115.7	AUGUSTUS	exon	45106990	45108658	.	-	.	Parent=g241.t1
NC_007115.7	AUGUSTUS	stop_codon	45107793	45107795	.	-	0	Parent=g241.t1
NC_007115.7	AUGUSTUS	intron	45108659	45115301	.	-	.	Parent=g241.t1
NC_007115.7	AUGUSTUS	CDS	45107793	45108658	.	-	2	ID=g241.t1.cds;Parent=g241.t1
NC_007115.7	AUGUSTUS	CDS	45115302	45115386	.	-	0	ID=g241.t1.cds;Parent=g241.t1
NC_007115.7	AUGUSTUS	exon	45115302	45116738	.	-	.	Parent=g241.t1
NC_007115.7	AUGUSTUS	start_codon	45115384	45115386	.	-	0	Parent=g241.t1
NC_007115.7	AUGUSTUS	transcription_start_site	45116738	45116738	.	-	.	Parent=g241.t1
NC_007115.7	AUGUSTUS	protein_match	45108309	45108464	7.28	-	0	ID=pp.g241.t1.f_znf;Target=f_znf 1 52;Target_start=93;
NC_007115.7	AUGUSTUS	protein_match	45108636	45108658	5.1	-	2	ID=pp.g241.t1.f_finz;Target=f_finz 29 36;Target_start=0;
NC_007115.7	AUGUSTUS	protein_match	45115302	45115386	14.5	-	0	ID=pp.g241.t1.f_finz;Target=f_finz 1 29;Target_start=0;
NC_007115.7	AUGUSTUS	interblock_region	45107793	45108308	.	-	0	ID=pp.g241.t1.iBR2
NC_007115.7	AUGUSTUS	interblock_region	45108465	45108635	.	-	0	ID=pp.g241.t1.iBR1
# end gene g241
# start gene g242
NC_007115.7	AUGUSTUS	gene	45127700	45147888	1	-	.	ID=g242
NC_007115.7	AUGUSTUS	transcript	45127700	45147888	.	-	.	ID=g242.t1;Parent=g242
NC_007115.7	AUGUSTUS	transcription_end_site	45127700	45127700	.	-	.	Parent=g242.t1
NC_007115.7	AUGUSTUS	exon	45127700	45130307	.	-	.	Parent=g242.t1
NC_007115.7	AUGUSTUS	stop_codon	45129130	45129132	.	-	0	Parent=g242.t1
NC_007115.7	AUGUSTUS	intron	45130308	45146378	.	-	.	Parent=g242.t1
NC_007115.7	AUGUSTUS	CDS	45129130	45130307	.	-	2	ID=g242.t1.cds;Parent=g242.t1
NC_007115.7	AUGUSTUS	CDS	45146379	45146463	.	-	0	ID=g242.t1.cds;Parent=g242.t1
NC_007115.7	AUGUSTUS	exon	45146379	45147888	.	-	.	Parent=g242.t1
NC_007115.7	AUGUSTUS	start_codon	45146461	45146463	.	-	0	Parent=g242.t1
NC_007115.7	AUGUSTUS	transcription_start_site	45147888	45147888	.	-	.	Parent=g242.t1
NC_007115.7	AUGUSTUS	protein_match	45129811	45129966	10	-	0	ID=pp.g242.t1.f_znf;Target=f_znf 1 52;Target_start=142;
NC_007115.7	AUGUSTUS	protein_match	45130285	45130307	9.09	-	2	ID=pp.g242.t1.f_finz;Target=f_finz 29 36;Target_start=0;
NC_007115.7	AUGUSTUS	protein_match	45146379	45146463	13.5	-	0	ID=pp.g242.t1.f_finz;Target=f_finz 1 29;Target_start=0;
NC_007115.7	AUGUSTUS	interblock_region	45129130	45129810	.	-	0	ID=pp.g242.t1.iBR2
NC_007115.7	AUGUSTUS	interblock_region	45129967	45130284	.	-	0	ID=pp.g242.t1.iBR1
# end gene g242
# start gene g243
NC_007115.7	AUGUSTUS	gene	45180709	45189063	1	-	.	ID=g243
NC_007115.7	AUGUSTUS	transcript	45180709	45189063	.	-	.	ID=g243.t1;Parent=g243
NC_007115.7	AUGUSTUS	transcription_end_site	45180709	45180709	.	-	.	Parent=g243.t1
NC_007115.7	AUGUSTUS	exon	45180709	45182149	.	-	.	Parent=g243.t1
NC_007115.7	AUGUSTUS	stop_codon	45181359	45181361	.	-	0	Parent=g243.t1
NC_007115.7	AUGUSTUS	intron	45182150	45188266	.	-	.	Parent=g243.t1
NC_007115.7	AUGUSTUS	CDS	45181359	45182149	.	-	2	ID=g243.t1.cds;Parent=g243.t1
NC_007115.7	AUGUSTUS	CDS	45188267	45188351	.	-	0	ID=g243.t1.cds;Parent=g243.t1
NC_007115.7	AUGUSTUS	exon	45188267	45189063	.	-	.	Parent=g243.t1
NC_007115.7	AUGUSTUS	start_codon	45188349	45188351	.	-	0	Parent=g243.t1
NC_007115.7	AUGUSTUS	transcription_start_site	45189063	45189063	.	-	.	Parent=g243.t1
NC_007115.7	AUGUSTUS	protein_match	45181623	45181778	9.31	-	0	ID=pp.g243.t1.f_znf;Target=f_znf 1 52;Target_start=152;
NC_007115.7	AUGUSTUS	protein_match	45182127	45182149	4.86	-	2	ID=pp.g243.t1.f_finz;Target=f_finz 29 36;Target_start=0;
NC_007115.7	AUGUSTUS	protein_match	45188267	45188351	14.5	-	0	ID=pp.g243.t1.f_finz;Target=f_finz 1 29;Target_start=0;
NC_007115.7	AUGUSTUS	interblock_region	45181359	45181622	.	-	0	ID=pp.g243.t1.iBR2
NC_007115.7	AUGUSTUS	interblock_region	45181779	45182126	.	-	0	ID=pp.g243.t1.iBR1
# end gene g243
# start gene g244
NC_007115.7	AUGUSTUS	gene	45194464	45209068	1	+	.	ID=g244
NC_007115.7	AUGUSTUS	transcript	45194464	45209068	.	+	.	ID=g244.t1;Parent=g244
NC_007115.7	AUGUSTUS	transcription_start_site	45194464	45194464	.	+	.	Parent=g244.t1
NC_007115.7	AUGUSTUS	exon	45194464	45196074	.	+	.	Parent=g244.t1
NC_007115.7	AUGUSTUS	start_codon	45195990	45195992	.	+	0	Parent=g244.t1
NC_007115.7	AUGUSTUS	intron	45196075	45200087	.	+	.	Parent=g244.t1
NC_007115.7	AUGUSTUS	CDS	45195990	45196074	.	+	0	ID=g244.t1.cds;Parent=g244.t1
NC_007115.7	AUGUSTUS	CDS	45200088	45201724	.	+	2	ID=g244.t1.cds;Parent=g244.t1
NC_007115.7	AUGUSTUS	exon	45200088	45201849	.	+	.	Parent=g244.t1
NC_007115.7	AUGUSTUS	stop_codon	45201722	45201724	.	+	0	Parent=g244.t1
NC_007115.7	AUGUSTUS	exon	45207113	45207293	.	+	.	Parent=g244.t1
NC_007115.7	AUGUSTUS	exon	45208074	45209068	.	+	.	Parent=g244.t1
NC_007115.7	AUGUSTUS	transcription_end_site	45209068	45209068	.	+	.	Parent=g244.t1
NC_007115.7	AUGUSTUS	protein_match	45195990	45196074	12.1	+	0	ID=pp.g244.t1.f_finz;Target=f_finz 1 29;Target_start=0;
NC_007115.7	AUGUSTUS	protein_match	45200088	45200110	6.44	+	2	ID=pp.g244.t1.f_finz;Target=f_finz 29 36;Target_start=0;
NC_007115.7	AUGUSTUS	protein_match	45200717	45200872	7.36	+	0	ID=pp.g244.t1.f_znf;Target=f_znf 1 52;Target_start=238;
NC_007115.7	AUGUSTUS	interblock_region	45200111	45200716	.	+	0	ID=pp.g244.t1.iBR1
NC_007115.7	AUGUSTUS	interblock_region	45200873	45201724	.	+	0	ID=pp.g244.t1.iBR2
# end gene g244
# start gene g245
NC_007115.7	AUGUSTUS	gene	45275307	45281471	1	+	.	ID=g245
NC_007115.7	AUGUSTUS	transcript	45275307	45281471	.	+	.	ID=g245.t1;Parent=g245
NC_007115.7	AUGUSTUS	transcription_start_site	45275307	45275307	.	+	.	Parent=g245.t1
NC_007115.7	AUGUSTUS	exon	45275307	45276127	.	+	.	Parent=g245.t1
NC_007115.7	AUGUSTUS	start_codon	45276043	45276045	.	+	0	Parent=g245.t1
NC_007115.7	AUGUSTUS	intron	45276128	45279955	.	+	.	Parent=g245.t1
NC_007115.7	AUGUSTUS	CDS	45276043	45276127	.	+	0	ID=g245.t1.cds;Parent=g245.t1
NC_007115.7	AUGUSTUS	CDS	45279956	45281013	.	+	2	ID=g245.t1.cds;Parent=g245.t1
NC_007115.7	AUGUSTUS	exon	45279956	45281471	.	+	.	Parent=g245.t1
NC_007115.7	AUGUSTUS	stop_codon	45281011	45281013	.	+	0	Parent=g245.t1
NC_007115.7	AUGUSTUS	transcription_end_site	45281471	45281471	.	+	.	Parent=g245.t1
NC_007115.7	AUGUSTUS	protein_match	45276043	45276127	14.5	+	0	ID=pp.g245.t1.f_finz;Target=f_finz 1 29;Target_start=0;
NC_007115.7	AUGUSTUS	protein_match	45279956	45279978	4.51	+	2	ID=pp.g245.t1.f_finz;Target=f_finz 29 36;Target_start=0;
NC_007115.7	AUGUSTUS	protein_match	45280165	45280320	10.6	+	0	ID=pp.g245.t1.f_znf;Target=f_znf 1 52;Target_start=98;
NC_007115.7	AUGUSTUS	interblock_region	45279979	45280164	.	+	0	ID=pp.g245.t1.iBR1
NC_007115.7	AUGUSTUS	interblock_region	45280321	45281013	.	+	0	ID=pp.g245.t1.iBR2
# end gene g245
# start gene g246
NC_007115.7	AUGUSTUS	gene	45292205	45302796	1	-	.	ID=g246
NC_007115.7	AUGUSTUS	transcript	45292205	45302796	.	-	.	ID=g246.t1;Parent=g246
NC_007115.7	AUGUSTUS	transcription_end_site	45292205	45292205	.	-	.	Parent=g246.t1
NC_007115.7	AUGUSTUS	exon	45292205	45293806	.	-	.	Parent=g246.t1
NC_007115.7	AUGUSTUS	stop_codon	45292743	45292745	.	-	0	Parent=g246.t1
NC_007115.7	AUGUSTUS	intron	45293807	45301165	.	-	.	Parent=g246.t1
NC_007115.7	AUGUSTUS	CDS	45292743	45293806	.	-	2	ID=g246.t1.cds;Parent=g246.t1
NC_007115.7	AUGUSTUS	CDS	45301166	45301250	.	-	0	ID=g246.t1.cds;Parent=g246.t1
NC_007115.7	AUGUSTUS	exon	45301166	45302796	.	-	.	Parent=g246.t1
NC_007115.7	AUGUSTUS	start_codon	45301248	45301250	.	-	0	Parent=g246.t1
NC_007115.7	AUGUSTUS	transcription_start_site	45302796	45302796	.	-	.	Parent=g246.t1
NC_007115.7	AUGUSTUS	protein_match	45293244	45293399	8.38	-	0	ID=pp.g246.t1.f_znf;Target=f_znf 1 52;Target_start=164;
NC_007115.7	AUGUSTUS	protein_match	45293784	45293806	8.15	-	2	ID=pp.g246.t1.f_finz;Target=f_finz 29 36;Target_start=0;
NC_007115.7	AUGUSTUS	protein_match	45301166	45301250	14.5	-	0	ID=pp.g246.t1.f_finz;Target=f_finz 1 29;Target_start=0;
NC_007115.7	AUGUSTUS	interblock_region	45292743	45293243	.	-	0	ID=pp.g246.t1.iBR2
NC_007115.7	AUGUSTUS	interblock_region	45293400	45293783	.	-	0	ID=pp.g246.t1.iBR1
# end gene g246
# start gene g247
NC_007115.7	AUGUSTUS	gene	45322307	45336761	1	-	.	ID=g247
NC_007115.7	AUGUSTUS	transcript	45322307	45336761	.	-	.	ID=g247.t1;Parent=g247
NC_007115.7	AUGUSTUS	transcription_end_site	45322307	45322307	.	-	.	Parent=g247.t1
NC_007115.7	AUGUSTUS	exon	45322307	45325997	.	-	.	Parent=g247.t1
NC_007115.7	AUGUSTUS	stop_codon	45324193	45324195	.	-	0	Parent=g247.t1
NC_007115.7	AUGUSTUS	intron	45325998	45336434	.	-	.	Parent=g247.t1
NC_007115.7	AUGUSTUS	CDS	45324193	45325997	.	-	2	ID=g247.t1.cds;Parent=g247.t1
NC_007115.7	AUGUSTUS	CDS	45336435	45336519	.	-	0	ID=g247.t1.cds;Parent=g247.t1
NC_007115.7	AUGUSTUS	exon	45336435	45336761	.	-	.	Parent=g247.t1
NC_007115.7	AUGUSTUS	start_codon	45336517	45336519	.	-	0	Parent=g247.t1
NC_007115.7	AUGUSTUS	transcription_start_site	45336761	45336761	.	-	.	Parent=g247.t1
NC_007115.7	AUGUSTUS	protein_match	45325213	45325368	7.8	-	0	ID=pp.g247.t1.f_znf;Target=f_znf 1 52;Target_start=238;
NC_007115.7	AUGUSTUS	protein_match	45325975	45325997	3.68	-	2	ID=pp.g247.t1.f_finz;Target=f_finz 29 36;Target_start=0;
NC_007115.7	AUGUSTUS	protein_match	45336435	45336519	12	-	0	ID=pp.g247.t1.f_finz;Target=f_finz 1 29;Target_start=0;
NC_007115.7	AUGUSTUS	interblock_region	45324193	45325212	.	-	0	ID=pp.g247.t1.iBR2
NC_007115.7	AUGUSTUS	interblock_region	45325369	45325974	.	-	0	ID=pp.g247.t1.iBR1
# end gene g247
# start gene g248
NC_007115.7	AUGUSTUS	gene	45419135	45433543	1	-	.	ID=g248
NC_007115.7	AUGUSTUS	transcript	45419135	45433543	.	-	.	ID=g248.t1;Parent=g248
NC_007115.7	AUGUSTUS	transcription_end_site	45419135	45419135	.	-	.	Parent=g248.t1
NC_007115.7	AUGUSTUS	exon	45419135	45419719	.	-	.	Parent=g248.t1
NC_007115.7	AUGUSTUS	exon	45423768	45424794	.	-	.	Parent=g248.t1
NC_007115.7	AUGUSTUS	stop_codon	45423821	45423823	.	-	0	Parent=g248.t1
NC_007115.7	AUGUSTUS	intron	45424795	45432876	.	-	.	Parent=g248.t1
NC_007115.7	AUGUSTUS	CDS	45423821	45424794	.	-	2	ID=g248.t1.cds;Parent=g248.t1
NC_007115.7	AUGUSTUS	CDS	45432877	45432961	.	-	0	ID=g248.t1.cds;Parent=g248.t1
NC_007115.7	AUGUSTUS	exon	45432877	45433543	.	-	.	Parent=g248.t1
NC_007115.7	AUGUSTUS	start_codon	45432959	45432961	.	-	0	Parent=g248.t1
NC_007115.7	AUGUSTUS	transcription_start_site	45433543	45433543	.	-	.	Parent=g248.t1
NC_007115.7	AUGUSTUS	protein_match	45424178	45424333	9.16	-	0	ID=pp.g248.t1.f_znf;Target=f_znf 1 52;Target_start=182;
NC_007115.7	AUGUSTUS	protein_match	45424772	45424794	2.33	-	2	ID=pp.g248.t1.f_finz;Target=f_finz 29 36;Target_start=0;
NC_007115.7	AUGUSTUS	protein_match	45432877	45432961	14.5	-	0	ID=pp.g248.t1.f_finz;Target=f_finz 1 29;Target_start=0;
NC_007115.7	AUGUSTUS	interblock_region	45423821	45424177	.	-	0	ID=pp.g248.t1.iBR2
NC_007115.7	AUGUSTUS	interblock_region	45424334	45424771	.	-	0	ID=pp.g248.t1.iBR1
# end gene g248
# start gene g249
NC_007115.7	AUGUSTUS	gene	45434094	45445058	1	+	.	ID=g249
NC_007115.7	AUGUSTUS	transcript	45434094	45445058	.	+	.	ID=g249.t1;Parent=g249
NC_007115.7	AUGUSTUS	transcription_start_site	45434094	45434094	.	+	.	Parent=g249.t1
NC_007115.7	AUGUSTUS	exon	45434094	45434887	.	+	.	Parent=g249.t1
NC_007115.7	AUGUSTUS	start_codon	45434803	45434805	.	+	0	Parent=g249.t1
NC_007115.7	AUGUSTUS	intron	45434888	45442355	.	+	.	Parent=g249.t1
NC_007115.7	AUGUSTUS	intron	45443236	45444274	.	+	.	Parent=g249.t1
NC_007115.7	AUGUSTUS	CDS	45434803	45434887	.	+	0	ID=g249.t1.cds;Parent=g249.t1
NC_007115.7	AUGUSTUS	CDS	45442356	45443235	.	+	2	ID=g249.t1.cds;Parent=g249.t1
NC_007115.7	AUGUSTUS	exon	45442356	45443235	.	+	.	Parent=g249.t1
NC_007115.7	AUGUSTUS	CDS	45444275	45444410	.	+	1	ID=g249.t1.cds;Parent=g249.t1
NC_007115.7	AUGUSTUS	exon	45444275	45445058	.	+	.	Parent=g249.t1
NC_007115.7	AUGUSTUS	stop_codon	45444408	45444410	.	+	0	Parent=g249.t1
NC_007115.7	AUGUSTUS	transcription_end_site	45445058	45445058	.	+	.	Parent=g249.t1
NC_007115.7	AUGUSTUS	protein_match	45434803	45434887	14.5	+	0	ID=pp.g249.t1.f_finz;Target=f_finz 1 29;Target_start=0;
NC_007115.7	AUGUSTUS	protein_match	45442356	45442378	3.96	+	2	ID=pp.g249.t1.f_finz;Target=f_finz 29 36;Target_start=0;
NC_007115.7	AUGUSTUS	protein_match	45442565	45442720	9.06	+	0	ID=pp.g249.t1.f_znf;Target=f_znf 1 52;Target_start=98;
NC_007115.7	AUGUSTUS	interblock_region	45442379	45442564	.	+	0	ID=pp.g249.t1.iBR1
NC_007115.7	AUGUSTUS	interblock_region	45442721	45443235	.	+	0	ID=pp.g249.t1.iBR2
NC_007115.7	AUGUSTUS	interblock_region	45444275	45444410	.	+	1	ID=pp.g249.t1.iBR2
# end gene g249
# start gene g250
NC_007115.7	AUGUSTUS	gene	45503514	45511055	1	+	.	ID=g250
NC_007115.7	AUGUSTUS	transcript	45503514	45511055	.	+	.	ID=g250.t1;Parent=g250
NC_007115.7	AUGUSTUS	transcription_start_site	45503514	45503514	.	+	.	Parent=g250.t1
NC_007115.7	AUGUSTUS	exon	45503514	45505022	.	+	.	Parent=g250.t1
NC_007115.7	AUGUSTUS	start_codon	45504938	45504940	.	+	0	Parent=g250.t1
NC_007115.7	AUGUSTUS	intron	45505023	45509468	.	+	.	Parent=g250.t1
NC_007115.7	AUGUSTUS	CDS	45504938	45505022	.	+	0	ID=g250.t1.cds;Parent=g250.t1
NC_007115.7	AUGUSTUS	CDS	45509469	45510532	.	+	2	ID=g250.t1.cds;Parent=g250.t1
NC_007115.7	AUGUSTUS	exon	45509469	45511055	.	+	.	Parent=g250.t1
NC_007115.7	AUGUSTUS	stop_codon	45510530	45510532	.	+	0	Parent=g250.t1
NC_007115.7	AUGUSTUS	transcription_end_site	45511055	45511055	.	+	.	Parent=g250.t1
NC_007115.7	AUGUSTUS	protein_match	45504938	45505022	13.3	+	0	ID=pp.g250.t1.f_finz;Target=f_finz 1 29;Target_start=0;
NC_007115.7	AUGUSTUS	protein_match	45509469	45509491	8.15	+	2	ID=pp.g250.t1.f_finz;Target=f_finz 29 36;Target_start=0;
NC_007115.7	AUGUSTUS	protein_match	45509876	45510031	7.94	+	0	ID=pp.g250.t1.f_znf;Target=f_znf 1 52;Target_start=164;
NC_007115.7	AUGUSTUS	interblock_region	45509492	45509875	.	+	0	ID=pp.g250.t1.iBR1
NC_007115.7	AUGUSTUS	interblock_region	45510032	45510532	.	+	0	ID=pp.g250.t1.iBR2
# end gene g250
# start gene g251
NC_007115.7	AUGUSTUS	gene	46565804	46571846	1	-	.	ID=g251
NC_007115.7	AUGUSTUS	transcript	46565804	46571846	.	-	.	ID=g251.t1;Parent=g251
NC_007115.7	AUGUSTUS	transcription_end_site	46565804	46565804	.	-	.	Parent=g251.t1
NC_007115.7	AUGUSTUS	exon	46565804	46567675	.	-	.	Parent=g251.t1
NC_007115.7	AUGUSTUS	stop_codon	46566702	46566704	.	-	0	Parent=g251.t1
NC_007115.7	AUGUSTUS	intron	46567676	46570562	.	-	.	Parent=g251.t1
NC_007115.7	AUGUSTUS	CDS	46566702	46567675	.	-	2	ID=g251.t1.cds;Parent=g251.t1
NC_007115.7	AUGUSTUS	CDS	46570563	46570647	.	-	0	ID=g251.t1.cds;Parent=g251.t1
NC_007115.7	AUGUSTUS	exon	46570563	46571846	.	-	.	Parent=g251.t1
NC_007115.7	AUGUSTUS	start_codon	46570645	46570647	.	-	0	Parent=g251.t1
NC_007115.7	AUGUSTUS	transcription_start_site	46571846	46571846	.	-	.	Parent=g251.t1
NC_007115.7	AUGUSTUS	protein_match	46566891	46567046	10.2	-	0	ID=pp.g251.t1.f_znf;Target=f_znf 1 52;Target_start=238;
NC_007115.7	AUGUSTUS	protein_match	46567653	46567675	7.2	-	2	ID=pp.g251.t1.f_finz;Target=f_finz 29 36;Target_start=0;
NC_007115.7	AUGUSTUS	protein_match	46570563	46570647	12	-	0	ID=pp.g251.t1.f_finz;Target=f_finz 1 29;Target_start=0;
NC_007115.7	AUGUSTUS	interblock_region	46566702	46566890	.	-	0	ID=pp.g251.t1.iBR2
NC_007115.7	AUGUSTUS	interblock_region	46567047	46567652	.	-	0	ID=pp.g251.t1.iBR1
# end gene g251
# start gene g252
NC_007115.7	AUGUSTUS	gene	46575607	46587188	1	+	.	ID=g252
NC_007115.7	AUGUSTUS	transcript	46575607	46587188	.	+	.	ID=g252.t1;Parent=g252
NC_007115.7	AUGUSTUS	transcription_start_site	46575607	46575607	.	+	.	Parent=g252.t1
NC_007115.7	AUGUSTUS	exon	46575607	46576979	.	+	.	Parent=g252.t1
NC_007115.7	AUGUSTUS	start_codon	46576895	46576897	.	+	0	Parent=g252.t1
NC_007115.7	AUGUSTUS	intron	46576980	46584688	.	+	.	Parent=g252.t1
NC_007115.7	AUGUSTUS	CDS	46576895	46576979	.	+	0	ID=g252.t1.cds;Parent=g252.t1
NC_007115.7	AUGUSTUS	CDS	46584689	46585557	.	+	2	ID=g252.t1.cds;Parent=g252.t1
NC_007115.7	AUGUSTUS	exon	46584689	46587188	.	+	.	Parent=g252.t1
NC_007115.7	AUGUSTUS	stop_codon	46585555	46585557	.	+	0	Parent=g252.t1
NC_007115.7	AUGUSTUS	transcription_end_site	46587188	46587188	.	+	.	Parent=g252.t1
NC_007115.7	AUGUSTUS	protein_match	46576895	46576979	13.1	+	0	ID=pp.g252.t1.f_finz;Target=f_finz 1 29;Target_start=0;
NC_007115.7	AUGUSTUS	protein_match	46584689	46584711	3.84	+	2	ID=pp.g252.t1.f_finz;Target=f_finz 29 36;Target_start=0;
NC_007115.7	AUGUSTUS	protein_match	46585234	46585389	8.29	+	0	ID=pp.g252.t1.f_znf;Target=f_znf 1 52;Target_start=210;
NC_007115.7	AUGUSTUS	interblock_region	46584712	46585233	.	+	0	ID=pp.g252.t1.iBR1
NC_007115.7	AUGUSTUS	interblock_region	46585390	46585557	.	+	0	ID=pp.g252.t1.iBR2
# end gene g252
# start gene g253
NC_007115.7	AUGUSTUS	gene	46644635	46653372	1	-	.	ID=g253
NC_007115.7	AUGUSTUS	transcript	46644635	46653372	.	-	.	ID=g253.t1;Parent=g253
NC_007115.7	AUGUSTUS	transcription_end_site	46644635	46644635	.	-	.	Parent=g253.t1
NC_007115.7	AUGUSTUS	exon	46644635	46646501	.	-	.	Parent=g253.t1
NC_007115.7	AUGUSTUS	stop_codon	46645810	46645812	.	-	0	Parent=g253.t1
NC_007115.7	AUGUSTUS	intron	46646502	46652825	.	-	.	Parent=g253.t1
NC_007115.7	AUGUSTUS	CDS	46645810	46646501	.	-	2	ID=g253.t1.cds;Parent=g253.t1
NC_007115.7	AUGUSTUS	CDS	46652826	46652910	.	-	0	ID=g253.t1.cds;Parent=g253.t1
NC_007115.7	AUGUSTUS	exon	46652826	46653372	.	-	.	Parent=g253.t1
NC_007115.7	AUGUSTUS	start_codon	46652908	46652910	.	-	0	Parent=g253.t1
NC_007115.7	AUGUSTUS	transcription_start_site	46653372	46653372	.	-	.	Parent=g253.t1
NC_007115.7	AUGUSTUS	protein_match	46646053	46646208	8.9	-	0	ID=pp.g253.t1.f_znf;Target=f_znf 1 52;Target_start=126;
NC_007115.7	AUGUSTUS	protein_match	46646479	46646501	5.89	-	2	ID=pp.g253.t1.f_finz;Target=f_finz 29 36;Target_start=0;
NC_007115.7	AUGUSTUS	protein_match	46652826	46652910	12.4	-	0	ID=pp.g253.t1.f_finz;Target=f_finz 1 29;Target_start=0;
NC_007115.7	AUGUSTUS	interblock_region	46645810	46646052	.	-	0	ID=pp.g253.t1.iBR2
NC_007115.7	AUGUSTUS	interblock_region	46646209	46646478	.	-	0	ID=pp.g253.t1.iBR1
# end gene g253
# start gene g254
NC_007115.7	AUGUSTUS	gene	46660143	46674287	1	+	.	ID=g254
NC_007115.7	AUGUSTUS	transcript	46660143	46674287	.	+	.	ID=g254.t1;Parent=g254
NC_007115.7	AUGUSTUS	transcription_start_site	46660143	46660143	.	+	.	Parent=g254.t1
NC_007115.7	AUGUSTUS	exon	46660143	46661606	.	+	.	Parent=g254.t1
NC_007115.7	AUGUSTUS	start_codon	46661522	46661524	.	+	0	Parent=g254.t1
NC_007115.7	AUGUSTUS	intron	46661607	46672211	.	+	.	Parent=g254.t1
NC_007115.7	AUGUSTUS	CDS	46661522	46661606	.	+	0	ID=g254.t1.cds;Parent=g254.t1
NC_007115.7	AUGUSTUS	CDS	46672212	46673008	.	+	2	ID=g254.t1.cds;Parent=g254.t1
NC_007115.7	AUGUSTUS	exon	46672212	46674287	.	+	.	Parent=g254.t1
NC_007115.7	AUGUSTUS	stop_codon	46673006	46673008	.	+	0	Parent=g254.t1
NC_007115.7	AUGUSTUS	transcription_end_site	46674287	46674287	.	+	.	Parent=g254.t1
NC_007115.7	AUGUSTUS	protein_match	46661522	46661606	14.5	+	0	ID=pp.g254.t1.f_finz;Target=f_finz 1 29;Target_start=0;
NC_007115.7	AUGUSTUS	protein_match	46672212	46672234	6.44	+	2	ID=pp.g254.t1.f_finz;Target=f_finz 29 36;Target_start=0;
NC_007115.7	AUGUSTUS	protein_match	46672337	46672492	8.67	+	0	ID=pp.g254.t1.f_znf;Target=f_znf 1 52;Target_start=70;
NC_007115.7	AUGUSTUS	interblock_region	46672235	46672336	.	+	0	ID=pp.g254.t1.iBR1
NC_007115.7	AUGUSTUS	interblock_region	46672493	46673008	.	+	0	ID=pp.g254.t1.iBR2
# end gene g254
# start gene g255
NC_007115.7	AUGUSTUS	gene	46758337	46767772	1	+	.	ID=g255
NC_007115.7	AUGUSTUS	transcript	46758337	46767772	.	+	.	ID=g255.t1;Parent=g255
NC_007115.7	AUGUSTUS	transcription_start_site	46758337	46758337	.	+	.	Parent=g255.t1
NC_007115.7	AUGUSTUS	exon	46758337	46758835	.	+	.	Parent=g255.t1
NC_007115.7	AUGUSTUS	start_codon	46758751	46758753	.	+	0	Parent=g255.t1
NC_007115.7	AUGUSTUS	intron	46758836	46762773	.	+	.	Parent=g255.t1
NC_007115.7	AUGUSTUS	CDS	46758751	46758835	.	+	0	ID=g255.t1.cds;Parent=g255.t1
NC_007115.7	AUGUSTUS	CDS	46762774	46763570	.	+	2	ID=g255.t1.cds;Parent=g255.t1
NC_007115.7	AUGUSTUS	exon	46762774	46763929	.	+	.	Parent=g255.t1
NC_007115.7	AUGUSTUS	stop_codon	46763568	46763570	.	+	0	Parent=g255.t1
NC_007115.7	AUGUSTUS	exon	46767362	46767772	.	+	.	Parent=g255.t1
NC_007115.7	AUGUSTUS	transcription_end_site	46767772	46767772	.	+	.	Parent=g255.t1
NC_007115.7	AUGUSTUS	protein_match	46758751	46758835	12.4	+	0	ID=pp.g255.t1.f_finz;Target=f_finz 1 29;Target_start=0;
NC_007115.7	AUGUSTUS	protein_match	46762774	46762796	4.43	+	2	ID=pp.g255.t1.f_finz;Target=f_finz 29 36;Target_start=0;
NC_007115.7	AUGUSTUS	protein_match	46762899	46763054	8.81	+	0	ID=pp.g255.t1.f_znf;Target=f_znf 1 52;Target_start=70;
NC_007115.7	AUGUSTUS	interblock_region	46762797	46762898	.	+	0	ID=pp.g255.t1.iBR1
NC_007115.7	AUGUSTUS	interblock_region	46763055	46763570	.	+	0	ID=pp.g255.t1.iBR2
# end gene g255
# start gene g256
NC_007115.7	AUGUSTUS	gene	47047472	47056138	1	-	.	ID=g256
NC_007115.7	AUGUSTUS	transcript	47047472	47056138	.	-	.	ID=g256.t1;Parent=g256
NC_007115.7	AUGUSTUS	transcription_end_site	47047472	47047472	.	-	.	Parent=g256.t1
NC_007115.7	AUGUSTUS	exon	47047472	47048773	.	-	.	Parent=g256.t1
NC_007115.7	AUGUSTUS	stop_codon	47047575	47047577	.	-	0	Parent=g256.t1
NC_007115.7	AUGUSTUS	intron	47048774	47053241	.	-	.	Parent=g256.t1
NC_007115.7	AUGUSTUS	CDS	47047575	47048773	.	-	2	ID=g256.t1.cds;Parent=g256.t1
NC_007115.7	AUGUSTUS	CDS	47053242	47053326	.	-	0	ID=g256.t1.cds;Parent=g256.t1
NC_007115.7	AUGUSTUS	exon	47053242	47053396	.	-	.	Parent=g256.t1
NC_007115.7	AUGUSTUS	start_codon	47053324	47053326	.	-	0	Parent=g256.t1
NC_007115.7	AUGUSTUS	exon	47055981	47056138	.	-	.	Parent=g256.t1
NC_007115.7	AUGUSTUS	transcription_start_site	47056138	47056138	.	-	.	Parent=g256.t1
NC_007115.7	AUGUSTUS	protein_match	47048328	47048483	7.45	-	0	ID=pp.g256.t1.f_znf;Target=f_znf 1 52;Target_start=125;
NC_007115.7	AUGUSTUS	protein_match	47048751	47048773	2.28	-	2	ID=pp.g256.t1.f_finz;Target=f_finz 29 36;Target_start=0;
NC_007115.7	AUGUSTUS	protein_match	47053242	47053326	12.5	-	0	ID=pp.g256.t1.f_finz;Target=f_finz 1 29;Target_start=0;
NC_007115.7	AUGUSTUS	interblock_region	47047575	47048327	.	-	0	ID=pp.g256.t1.iBR2
NC_007115.7	AUGUSTUS	interblock_region	47048484	47048750	.	-	0	ID=pp.g256.t1.iBR1
# end gene g256
# start gene g257
NC_007115.7	AUGUSTUS	gene	47057429	47070873	1	+	.	ID=g257
NC_007115.7	AUGUSTUS	transcript	47057429	47070873	.	+	.	ID=g257.t1;Parent=g257
NC_007115.7	AUGUSTUS	transcription_start_site	47057429	47057429	.	+	.	Parent=g257.t1
NC_007115.7	AUGUSTUS	exon	47057429	47058285	.	+	.	Parent=g257.t1
NC_007115.7	AUGUSTUS	start_codon	47058201	47058203	.	+	0	Parent=g257.t1
NC_007115.7	AUGUSTUS	intron	47058286	47062522	.	+	.	Parent=g257.t1
NC_007115.7	AUGUSTUS	intron	47062903	47070232	.	+	.	Parent=g257.t1
NC_007115.7	AUGUSTUS	CDS	47058201	47058285	.	+	0	ID=g257.t1.cds;Parent=g257.t1
NC_007115.7	AUGUSTUS	CDS	47062523	47062902	.	+	2	ID=g257.t1.cds;Parent=g257.t1
NC_007115.7	AUGUSTUS	exon	47062523	47062902	.	+	.	Parent=g257.t1
NC_007115.7	AUGUSTUS	CDS	47070233	47070307	.	+	0	ID=g257.t1.cds;Parent=g257.t1
NC_007115.7	AUGUSTUS	exon	47070233	47070873	.	+	.	Parent=g257.t1
NC_007115.7	AUGUSTUS	stop_codon	47070305	47070307	.	+	0	Parent=g257.t1
NC_007115.7	AUGUSTUS	transcription_end_site	47070873	47070873	.	+	.	Parent=g257.t1
NC_007115.7	AUGUSTUS	protein_match	47058201	47058285	14.5	+	0	ID=pp.g257.t1.f_finz;Target=f_finz 1 29;Target_start=0;
NC_007115.7	AUGUSTUS	protein_match	47062523	47062545	7.2	+	2	ID=pp.g257.t1.f_finz;Target=f_finz 29 36;Target_start=0;
NC_007115.7	AUGUSTUS	protein_match	47062648	47062803	8.32	+	0	ID=pp.g257.t1.f_znf;Target=f_znf 1 52;Target_start=70;
NC_007115.7	AUGUSTUS	interblock_region	47062546	47062647	.	+	0	ID=pp.g257.t1.iBR1
NC_007115.7	AUGUSTUS	interblock_region	47062804	47062902	.	+	0	ID=pp.g257.t1.iBR2
NC_007115.7	AUGUSTUS	interblock_region	47070233	47070307	.	+	0	ID=pp.g257.t1.iBR2
# end gene g257
# start gene g258
NC_007115.7	AUGUSTUS	gene	47211931	47220823	1	-	.	ID=g258
NC_007115.7	AUGUSTUS	transcript	47211931	47220823	.	-	.	ID=g258.t1;Parent=g258
NC_007115.7	AUGUSTUS	transcription_end_site	47211931	47211931	.	-	.	Parent=g258.t1
NC_007115.7	AUGUSTUS	exon	47211931	47213957	.	-	.	Parent=g258.t1
NC_007115.7	AUGUSTUS	stop_codon	47212984	47212986	.	-	0	Parent=g258.t1
NC_007115.7	AUGUSTUS	intron	47213958	47219086	.	-	.	Parent=g258.t1
NC_007115.7	AUGUSTUS	CDS	47212984	47213957	.	-	2	ID=g258.t1.cds;Parent=g258.t1
NC_007115.7	AUGUSTUS	CDS	47219087	47219171	.	-	0	ID=g258.t1.cds;Parent=g258.t1
NC_007115.7	AUGUSTUS	exon	47219087	47220823	.	-	.	Parent=g258.t1
NC_007115.7	AUGUSTUS	start_codon	47219169	47219171	.	-	0	Parent=g258.t1
NC_007115.7	AUGUSTUS	transcription_start_site	47220823	47220823	.	-	.	Parent=g258.t1
NC_007115.7	AUGUSTUS	protein_match	47213677	47213832	9.76	-	0	ID=pp.g258.t1.f_znf;Target=f_znf 1 52;Target_start=70;
NC_007115.7	AUGUSTUS	protein_match	47213935	47213957	4.51	-	2	ID=pp.g258.t1.f_finz;Target=f_finz 29 36;Target_start=0;
NC_007115.7	AUGUSTUS	protein_match	47219087	47219171	14.5	-	0	ID=pp.g258.t1.f_finz;Target=f_finz 1 29;Target_start=0;
NC_007115.7	AUGUSTUS	interblock_region	47212984	47213676	.	-	0	ID=pp.g258.t1.iBR2
NC_007115.7	AUGUSTUS	interblock_region	47213833	47213934	.	-	0	ID=pp.g258.t1.iBR1
# end gene g258
# start gene g259
NC_007115.7	AUGUSTUS	gene	47287694	47299445	1	+	.	ID=g259
NC_007115.7	AUGUSTUS	transcript	47287694	47299445	.	+	.	ID=g259.t1;Parent=g259
NC_007115.7	AUGUSTUS	transcription_start_site	47287694	47287694	.	+	.	Parent=g259.t1
NC_007115.7	AUGUSTUS	exon	47287694	47288012	.	+	.	Parent=g259.t1
NC_007115.7	AUGUSTUS	start_codon	47287928	47287930	.	+	0	Parent=g259.t1
NC_007115.7	AUGUSTUS	intron	47288013	47293492	.	+	.	Parent=g259.t1
NC_007115.7	AUGUSTUS	CDS	47287928	47288012	.	+	0	ID=g259.t1.cds;Parent=g259.t1
NC_007115.7	AUGUSTUS	CDS	47293493	47294688	.	+	2	ID=g259.t1.cds;Parent=g259.t1
NC_007115.7	AUGUSTUS	exon	47293493	47294709	.	+	.	Parent=g259.t1
NC_007115.7	AUGUSTUS	stop_codon	47294686	47294688	.	+	0	Parent=g259.t1
NC_007115.7	AUGUSTUS	exon	47298777	47299445	.	+	.	Parent=g259.t1
NC_007115.7	AUGUSTUS	transcription_end_site	47299445	47299445	.	+	.	Parent=g259.t1
NC_007115.7	AUGUSTUS	protein_match	47287928	47288012	12.1	+	0	ID=pp.g259.t1.f_finz;Target=f_finz 1 29;Target_start=0;
NC_007115.7	AUGUSTUS	protein_match	47293493	47293515	2.72	+	2	ID=pp.g259.t1.f_finz;Target=f_finz 29 36;Target_start=0;
NC_007115.7	AUGUSTUS	protein_match	47293780	47293935	7.45	+	0	ID=pp.g259.t1.f_znf;Target=f_znf 1 52;Target_start=124;
NC_007115.7	AUGUSTUS	interblock_region	47293516	47293779	.	+	0	ID=pp.g259.t1.iBR1
NC_007115.7	AUGUSTUS	interblock_region	47293936	47294688	.	+	0	ID=pp.g259.t1.iBR2
# end gene g259
# start gene g260
NC_007115.7	AUGUSTUS	gene	47384931	47392605	1	+	.	ID=g260
NC_007115.7	AUGUSTUS	transcript	47384931	47392605	.	+	.	ID=g260.t1;Parent=g260
NC_007115.7	AUGUSTUS	transcription_start_site	47384931	47384931	.	+	.	Parent=g260.t1
NC_007115.7	AUGUSTUS	exon	47384931	47385939	.	+	.	Parent=g260.t1
NC_007115.7	AUGUSTUS	start_codon	47385855	47385857	.	+	0	Parent=g260.t1
NC_007115.7	AUGUSTUS	intron	47385940	47391485	.	+	.	Parent=g260.t1
NC_007115.7	AUGUSTUS	CDS	47385855	47385939	.	+	0	ID=g260.t1.cds;Parent=g260.t1
NC_007115.7	AUGUSTUS	CDS	47391486	47392366	.	+	2	ID=g260.t1.cds;Parent=g260.t1
NC_007115.7	AUGUSTUS	exon	47391486	47392605	.	+	.	Parent=g260.t1
NC_007115.7	AUGUSTUS	stop_codon	47392364	47392366	.	+	0	Parent=g260.t1
NC_007115.7	AUGUSTUS	transcription_end_site	47392605	47392605	.	+	.	Parent=g260.t1
NC_007115.7	AUGUSTUS	protein_match	47385855	47385939	10.5	+	0	ID=pp.g260.t1.f_finz;Target=f_finz 1 29;Target_start=0;
NC_007115.7	AUGUSTUS	protein_match	47391486	47391508	6.44	+	2	ID=pp.g260.t1.f_finz;Target=f_finz 29 36;Target_start=0;
NC_007115.7	AUGUSTUS	protein_match	47392031	47392186	8.87	+	0	ID=pp.g260.t1.f_znf;Target=f_znf 1 52;Target_start=210;
NC_007115.7	AUGUSTUS	interblock_region	47391509	47392030	.	+	0	ID=pp.g260.t1.iBR1
NC_007115.7	AUGUSTUS	interblock_region	47392187	47392366	.	+	0	ID=pp.g260.t1.iBR2
# end gene g260
# start gene g262
NC_007115.7	AUGUSTUS	gene	47493564	47504761	1	+	.	ID=g262
NC_007115.7	AUGUSTUS	transcript	47493564	47504761	.	+	.	ID=g262.t1;Parent=g262
NC_007115.7	AUGUSTUS	transcription_start_site	47493564	47493564	.	+	.	Parent=g262.t1
NC_007115.7	AUGUSTUS	exon	47493564	47494252	.	+	.	Parent=g262.t1
NC_007115.7	AUGUSTUS	start_codon	47494168	47494170	.	+	0	Parent=g262.t1
NC_007115.7	AUGUSTUS	intron	47494253	47501373	.	+	.	Parent=g262.t1
NC_007115.7	AUGUSTUS	CDS	47494168	47494252	.	+	0	ID=g262.t1.cds;Parent=g262.t1
NC_007115.7	AUGUSTUS	CDS	47501374	47502578	.	+	2	ID=g262.t1.cds;Parent=g262.t1
NC_007115.7	AUGUSTUS	exon	47501374	47503600	.	+	.	Parent=g262.t1
NC_007115.7	AUGUSTUS	stop_codon	47502576	47502578	.	+	0	Parent=g262.t1
NC_007115.7	AUGUSTUS	exon	47503855	47504761	.	+	.	Parent=g262.t1
NC_007115.7	AUGUSTUS	transcription_end_site	47504761	47504761	.	+	.	Parent=g262.t1
NC_007115.7	AUGUSTUS	protein_match	47494168	47494252	14.5	+	0	ID=pp.g262.t1.f_finz;Target=f_finz 1 29;Target_start=0;
NC_007115.7	AUGUSTUS	protein_match	47501374	47501396	2.34	+	2	ID=pp.g262.t1.f_finz;Target=f_finz 29 36;Target_start=0;
NC_007115.7	AUGUSTUS	protein_match	47501583	47501738	9.54	+	0	ID=pp.g262.t1.f_znf;Target=f_znf 1 52;Target_start=98;
NC_007115.7	AUGUSTUS	interblock_region	47501397	47501582	.	+	0	ID=pp.g262.t1.iBR1
NC_007115.7	AUGUSTUS	interblock_region	47501739	47502578	.	+	0	ID=pp.g262.t1.iBR2
# end gene g262
# start gene g264
NC_007115.7	AUGUSTUS	gene	47535131	47546337	1	-	.	ID=g264
NC_007115.7	AUGUSTUS	transcript	47535131	47546337	.	-	.	ID=g264.t1;Parent=g264
NC_007115.7	AUGUSTUS	transcription_end_site	47535131	47535131	.	-	.	Parent=g264.t1
NC_007115.7	AUGUSTUS	exon	47535131	47537092	.	-	.	Parent=g264.t1
NC_007115.7	AUGUSTUS	stop_codon	47536548	47536550	.	-	0	Parent=g264.t1
NC_007115.7	AUGUSTUS	intron	47537093	47546230	.	-	.	Parent=g264.t1
NC_007115.7	AUGUSTUS	CDS	47536548	47537092	.	-	2	ID=g264.t1.cds;Parent=g264.t1
NC_007115.7	AUGUSTUS	CDS	47546231	47546315	.	-	0	ID=g264.t1.cds;Parent=g264.t1
NC_007115.7	AUGUSTUS	exon	47546231	47546337	.	-	.	Parent=g264.t1
NC_007115.7	AUGUSTUS	start_codon	47546313	47546315	.	-	0	Parent=g264.t1
NC_007115.7	AUGUSTUS	transcription_start_site	47546337	47546337	.	-	.	Parent=g264.t1
NC_007115.7	AUGUSTUS	protein_match	47536812	47536967	8.89	-	0	ID=pp.g264.t1.f_znf;Target=f_znf 1 52;Target_start=70;
NC_007115.7	AUGUSTUS	protein_match	47537070	47537092	3.97	-	2	ID=pp.g264.t1.f_finz;Target=f_finz 29 36;Target_start=0;
NC_007115.7	AUGUSTUS	protein_match	47546231	47546315	14.5	-	0	ID=pp.g264.t1.f_finz;Target=f_finz 1 29;Target_start=0;
NC_007115.7	AUGUSTUS	interblock_region	47536548	47536811	.	-	0	ID=pp.g264.t1.iBR2
NC_007115.7	AUGUSTUS	interblock_region	47536968	47537069	.	-	0	ID=pp.g264.t1.iBR1
# end gene g264
# start gene g265
NC_007115.7	AUGUSTUS	gene	47555298	47561641	1	+	.	ID=g265
NC_007115.7	AUGUSTUS	transcript	47555298	47561641	.	+	.	ID=g265.t1;Parent=g265
NC_007115.7	AUGUSTUS	transcription_start_site	47555298	47555298	.	+	.	Parent=g265.t1
NC_007115.7	AUGUSTUS	exon	47555298	47555471	.	+	.	Parent=g265.t1
NC_007115.7	AUGUSTUS	start_codon	47555387	47555389	.	+	0	Parent=g265.t1
NC_007115.7	AUGUSTUS	intron	47555472	47559464	.	+	.	Parent=g265.t1
NC_007115.7	AUGUSTUS	CDS	47555387	47555471	.	+	0	ID=g265.t1.cds;Parent=g265.t1
NC_007115.7	AUGUSTUS	CDS	47559465	47560681	.	+	2	ID=g265.t1.cds;Parent=g265.t1
NC_007115.7	AUGUSTUS	exon	47559465	47561359	.	+	.	Parent=g265.t1
NC_007115.7	AUGUSTUS	stop_codon	47560679	47560681	.	+	0	Parent=g265.t1
NC_007115.7	AUGUSTUS	exon	47561575	47561641	.	+	.	Parent=g265.t1
NC_007115.7	AUGUSTUS	transcription_end_site	47561641	47561641	.	+	.	Parent=g265.t1
NC_007115.7	AUGUSTUS	protein_match	47555387	47555471	12.1	+	0	ID=pp.g265.t1.f_finz;Target=f_finz 1 29;Target_start=0;
NC_007115.7	AUGUSTUS	protein_match	47559465	47559487	6.44	+	2	ID=pp.g265.t1.f_finz;Target=f_finz 29 36;Target_start=0;
NC_007115.7	AUGUSTUS	protein_match	47560094	47560249	7.76	+	0	ID=pp.g265.t1.f_znf;Target=f_znf 1 52;Target_start=238;
NC_007115.7	AUGUSTUS	interblock_region	47559488	47560093	.	+	0	ID=pp.g265.t1.iBR1
NC_007115.7	AUGUSTUS	interblock_region	47560250	47560681	.	+	0	ID=pp.g265.t1.iBR2
# end gene g265
# start gene g266
NC_007115.7	AUGUSTUS	gene	47597467	47604814	1	-	.	ID=g266
NC_007115.7	AUGUSTUS	transcript	47597467	47604814	.	-	.	ID=g266.t1;Parent=g266
NC_007115.7	AUGUSTUS	transcription_end_site	47597467	47597467	.	-	.	Parent=g266.t1
NC_007115.7	AUGUSTUS	exon	47597467	47598651	.	-	.	Parent=g266.t1
NC_007115.7	AUGUSTUS	stop_codon	47598028	47598030	.	-	0	Parent=g266.t1
NC_007115.7	AUGUSTUS	intron	47598652	47598972	.	-	.	Parent=g266.t1
NC_007115.7	AUGUSTUS	intron	47599226	47599306	.	-	.	Parent=g266.t1
NC_007115.7	AUGUSTUS	intron	47599320	47603627	.	-	.	Parent=g266.t1
NC_007115.7	AUGUSTUS	CDS	47598028	47598651	.	-	0	ID=g266.t1.cds;Parent=g266.t1
NC_007115.7	AUGUSTUS	CDS	47598973	47599225	.	-	1	ID=g266.t1.cds;Parent=g266.t1
NC_007115.7	AUGUSTUS	exon	47598973	47599225	.	-	.	Parent=g266.t1
NC_007115.7	AUGUSTUS	CDS	47599307	47599319	.	-	2	ID=g266.t1.cds;Parent=g266.t1
NC_007115.7	AUGUSTUS	exon	47599307	47599319	.	-	.	Parent=g266.t1
NC_007115.7	AUGUSTUS	CDS	47603628	47603712	.	-	0	ID=g266.t1.cds;Parent=g266.t1
NC_007115.7	AUGUSTUS	exon	47603628	47604814	.	-	.	Parent=g266.t1
NC_007115.7	AUGUSTUS	start_codon	47603710	47603712	.	-	0	Parent=g266.t1
NC_007115.7	AUGUSTUS	transcription_start_site	47604814	47604814	.	-	.	Parent=g266.t1
NC_007115.7	AUGUSTUS	protein_match	47598292	47598447	7.43	-	0	ID=pp.g266.t1.f_znf;Target=f_znf 1 52;Target_start=185;
NC_007115.7	AUGUSTUS	protein_match	47599216	47599225	0.909	-	1	ID=pp.g266.t1.f_finz;Target=f_finz 33 36;Target_start=0;
NC_007115.7	AUGUSTUS	protein_match	47599307	47599319	6.65	-	2	ID=pp.g266.t1.f_finz;Target=f_finz 29 33;Target_start=0;
NC_007115.7	AUGUSTUS	protein_match	47603628	47603712	12.9	-	0	ID=pp.g266.t1.f_finz;Target=f_finz 1 29;Target_start=0;
NC_007115.7	AUGUSTUS	interblock_region	47598028	47598291	.	-	0	ID=pp.g266.t1.iBR2
NC_007115.7	AUGUSTUS	interblock_region	47598448	47598651	.	-	0	ID=pp.g266.t1.iBR1
NC_007115.7	AUGUSTUS	interblock_region	47598973	47599215	.	-	0	ID=pp.g266.t1.iBR1
# end gene g266
# start gene g267
NC_007115.7	AUGUSTUS	gene	47609645	47616051	1	+	.	ID=g267
NC_007115.7	AUGUSTUS	transcript	47609645	47616051	.	+	.	ID=g267.t1;Parent=g267
NC_007115.7	AUGUSTUS	transcription_start_site	47609645	47609645	.	+	.	Parent=g267.t1
NC_007115.7	AUGUSTUS	exon	47609645	47610287	.	+	.	Parent=g267.t1
NC_007115.7	AUGUSTUS	start_codon	47610203	47610205	.	+	0	Parent=g267.t1
NC_007115.7	AUGUSTUS	intron	47610288	47614271	.	+	.	Parent=g267.t1
NC_007115.7	AUGUSTUS	CDS	47610203	47610287	.	+	0	ID=g267.t1.cds;Parent=g267.t1
NC_007115.7	AUGUSTUS	CDS	47614272	47615335	.	+	2	ID=g267.t1.cds;Parent=g267.t1
NC_007115.7	AUGUSTUS	exon	47614272	47616051	.	+	.	Parent=g267.t1
NC_007115.7	AUGUSTUS	stop_codon	47615333	47615335	.	+	0	Parent=g267.t1
NC_007115.7	AUGUSTUS	transcription_end_site	47616051	47616051	.	+	.	Parent=g267.t1
NC_007115.7	AUGUSTUS	protein_match	47610203	47610287	11.2	+	0	ID=pp.g267.t1.f_finz;Target=f_finz 1 29;Target_start=0;
NC_007115.7	AUGUSTUS	protein_match	47614272	47614294	1.75	+	2	ID=pp.g267.t1.f_finz;Target=f_finz 29 36;Target_start=0;
NC_007115.7	AUGUSTUS	protein_match	47614487	47614642	9	+	0	ID=pp.g267.t1.f_znf;Target=f_znf 1 52;Target_start=100;
NC_007115.7	AUGUSTUS	interblock_region	47614295	47614486	.	+	0	ID=pp.g267.t1.iBR1
NC_007115.7	AUGUSTUS	interblock_region	47614643	47615335	.	+	0	ID=pp.g267.t1.iBR2
# end gene g267
# start gene g268
NC_007115.7	AUGUSTUS	gene	47644497	47654228	1	-	.	ID=g268
NC_007115.7	AUGUSTUS	transcript	47644497	47654228	.	-	.	ID=g268.t1;Parent=g268
NC_007115.7	AUGUSTUS	transcription_end_site	47644497	47644497	.	-	.	Parent=g268.t1
NC_007115.7	AUGUSTUS	exon	47644497	47645720	.	-	.	Parent=g268.t1
NC_007115.7	AUGUSTUS	stop_codon	47644600	47644602	.	-	0	Parent=g268.t1
NC_007115.7	AUGUSTUS	intron	47645721	47653411	.	-	.	Parent=g268.t1
NC_007115.7	AUGUSTUS	CDS	47644600	47645720	.	-	2	ID=g268.t1.cds;Parent=g268.t1
NC_007115.7	AUGUSTUS	CDS	47653412	47653496	.	-	0	ID=g268.t1.cds;Parent=g268.t1
NC_007115.7	AUGUSTUS	exon	47653412	47654228	.	-	.	Parent=g268.t1
NC_007115.7	AUGUSTUS	start_codon	47653494	47653496	.	-	0	Parent=g268.t1
NC_007115.7	AUGUSTUS	transcription_start_site	47654228	47654228	.	-	.	Parent=g268.t1
NC_007115.7	AUGUSTUS	protein_match	47644936	47645091	8.09	-	0	ID=pp.g268.t1.f_znf;Target=f_znf 1 52;Target_start=238;
NC_007115.7	AUGUSTUS	protein_match	47645698	47645720	3.79	-	2	ID=pp.g268.t1.f_finz;Target=f_finz 29 36;Target_start=0;
NC_007115.7	AUGUSTUS	protein_match	47653412	47653496	14.5	-	0	ID=pp.g268.t1.f_finz;Target=f_finz 1 29;Target_start=0;
NC_007115.7	AUGUSTUS	interblock_region	47644600	47644935	.	-	0	ID=pp.g268.t1.iBR2
NC_007115.7	AUGUSTUS	interblock_region	47645092	47645697	.	-	0	ID=pp.g268.t1.iBR1
# end gene g268
# start gene g269
NC_007115.7	AUGUSTUS	gene	47664029	47672702	1	+	.	ID=g269
NC_007115.7	AUGUSTUS	transcript	47664029	47672702	.	+	.	ID=g269.t1;Parent=g269
NC_007115.7	AUGUSTUS	transcription_start_site	47664029	47664029	.	+	.	Parent=g269.t1
NC_007115.7	AUGUSTUS	exon	47664029	47664222	.	+	.	Parent=g269.t1
NC_007115.7	AUGUSTUS	start_codon	47664138	47664140	.	+	0	Parent=g269.t1
NC_007115.7	AUGUSTUS	intron	47664223	47670173	.	+	.	Parent=g269.t1
NC_007115.7	AUGUSTUS	CDS	47664138	47664222	.	+	0	ID=g269.t1.cds;Parent=g269.t1
NC_007115.7	AUGUSTUS	CDS	47670174	47671351	.	+	2	ID=g269.t1.cds;Parent=g269.t1
NC_007115.7	AUGUSTUS	exon	47670174	47672702	.	+	.	Parent=g269.t1
NC_007115.7	AUGUSTUS	stop_codon	47671349	47671351	.	+	0	Parent=g269.t1
NC_007115.7	AUGUSTUS	transcription_end_site	47672702	47672702	.	+	.	Parent=g269.t1
NC_007115.7	AUGUSTUS	protein_match	47664138	47664222	14.5	+	0	ID=pp.g269.t1.f_finz;Target=f_finz 1 29;Target_start=0;
NC_007115.7	AUGUSTUS	protein_match	47670174	47670196	9.09	+	2	ID=pp.g269.t1.f_finz;Target=f_finz 29 36;Target_start=0;
NC_007115.7	AUGUSTUS	protein_match	47670515	47670670	10.3	+	0	ID=pp.g269.t1.f_znf;Target=f_znf 1 52;Target_start=142;
NC_007115.7	AUGUSTUS	interblock_region	47670197	47670514	.	+	0	ID=pp.g269.t1.iBR1
NC_007115.7	AUGUSTUS	interblock_region	47670671	47671351	.	+	0	ID=pp.g269.t1.iBR2
# end gene g269
# start gene g270
NC_007115.7	AUGUSTUS	gene	47696126	47703406	1	+	.	ID=g270
NC_007115.7	AUGUSTUS	transcript	47696126	47703406	.	+	.	ID=g270.t1;Parent=g270
NC_007115.7	AUGUSTUS	transcription_start_site	47696126	47696126	.	+	.	Parent=g270.t1
NC_007115.7	AUGUSTUS	exon	47696126	47697024	.	+	.	Parent=g270.t1
NC_007115.7	AUGUSTUS	start_codon	47696940	47696942	.	+	0	Parent=g270.t1
NC_007115.7	AUGUSTUS	intron	47697025	47701700	.	+	.	Parent=g270.t1
NC_007115.7	AUGUSTUS	CDS	47696940	47697024	.	+	0	ID=g270.t1.cds;Parent=g270.t1
NC_007115.7	AUGUSTUS	CDS	47701701	47702593	.	+	2	ID=g270.t1.cds;Parent=g270.t1
NC_007115.7	AUGUSTUS	exon	47701701	47703406	.	+	.	Parent=g270.t1
NC_007115.7	AUGUSTUS	stop_codon	47702591	47702593	.	+	0	Parent=g270.t1
NC_007115.7	AUGUSTUS	transcription_end_site	47703406	47703406	.	+	.	Parent=g270.t1
NC_007115.7	AUGUSTUS	protein_match	47696940	47697024	13.6	+	0	ID=pp.g270.t1.f_finz;Target=f_finz 1 29;Target_start=0;
NC_007115.7	AUGUSTUS	protein_match	47701701	47701723	9.09	+	2	ID=pp.g270.t1.f_finz;Target=f_finz 29 36;Target_start=0;
NC_007115.7	AUGUSTUS	protein_match	47702114	47702269	7.64	+	0	ID=pp.g270.t1.f_znf;Target=f_znf 1 52;Target_start=166;
NC_007115.7	AUGUSTUS	interblock_region	47701724	47702113	.	+	0	ID=pp.g270.t1.iBR1
NC_007115.7	AUGUSTUS	interblock_region	47702270	47702593	.	+	0	ID=pp.g270.t1.iBR2
# end gene g270
# start gene g271
NC_007115.7	AUGUSTUS	gene	47809225	47816977	1	+	.	ID=g271
NC_007115.7	AUGUSTUS	transcript	47809225	47816977	.	+	.	ID=g271.t1;Parent=g271
NC_007115.7	AUGUSTUS	transcription_start_site	47809225	47809225	.	+	.	Parent=g271.t1
NC_007115.7	AUGUSTUS	exon	47809225	47809873	.	+	.	Parent=g271.t1
NC_007115.7	AUGUSTUS	start_codon	47809789	47809791	.	+	0	Parent=g271.t1
NC_007115.7	AUGUSTUS	intron	47809874	47815140	.	+	.	Parent=g271.t1
NC_007115.7	AUGUSTUS	CDS	47809789	47809873	.	+	0	ID=g271.t1.cds;Parent=g271.t1
NC_007115.7	AUGUSTUS	CDS	47815141	47816525	.	+	2	ID=g271.t1.cds;Parent=g271.t1
NC_007115.7	AUGUSTUS	exon	47815141	47816977	.	+	.	Parent=g271.t1
NC_007115.7	AUGUSTUS	stop_codon	47816523	47816525	.	+	0	Parent=g271.t1
NC_007115.7	AUGUSTUS	transcription_end_site	47816977	47816977	.	+	.	Parent=g271.t1
NC_007115.7	AUGUSTUS	protein_match	47809789	47809873	14.5	+	0	ID=pp.g271.t1.f_finz;Target=f_finz 1 29;Target_start=0;
NC_007115.7	AUGUSTUS	protein_match	47815141	47815163	4.43	+	2	ID=pp.g271.t1.f_finz;Target=f_finz 29 36;Target_start=0;
NC_007115.7	AUGUSTUS	protein_match	47815266	47815421	9.16	+	0	ID=pp.g271.t1.f_znf;Target=f_znf 1 52;Target_start=70;
NC_007115.7	AUGUSTUS	interblock_region	47815164	47815265	.	+	0	ID=pp.g271.t1.iBR1
NC_007115.7	AUGUSTUS	interblock_region	47815422	47816525	.	+	0	ID=pp.g271.t1.iBR2
# end gene g271
# start gene g272
NC_007115.7	AUGUSTUS	gene	47824005	47833345	1	+	.	ID=g272
NC_007115.7	AUGUSTUS	transcript	47824005	47833345	.	+	.	ID=g272.t1;Parent=g272
NC_007115.7	AUGUSTUS	transcription_start_site	47824005	47824005	.	+	.	Parent=g272.t1
NC_007115.7	AUGUSTUS	exon	47824005	47824103	.	+	.	Parent=g272.t1
NC_007115.7	AUGUSTUS	start_codon	47824019	47824021	.	+	0	Parent=g272.t1
NC_007115.7	AUGUSTUS	intron	47824104	47831546	.	+	.	Parent=g272.t1
NC_007115.7	AUGUSTUS	CDS	47824019	47824103	.	+	0	ID=g272.t1.cds;Parent=g272.t1
NC_007115.7	AUGUSTUS	CDS	47831547	47832679	.	+	2	ID=g272.t1.cds;Parent=g272.t1
NC_007115.7	AUGUSTUS	exon	47831547	47833345	.	+	.	Parent=g272.t1
NC_007115.7	AUGUSTUS	stop_codon	47832677	47832679	.	+	0	Parent=g272.t1
NC_007115.7	AUGUSTUS	transcription_end_site	47833345	47833345	.	+	.	Parent=g272.t1
NC_007115.7	AUGUSTUS	protein_match	47824019	47824103	12.5	+	0	ID=pp.g272.t1.f_finz;Target=f_finz 1 29;Target_start=0;
NC_007115.7	AUGUSTUS	protein_match	47831547	47831569	4.04	+	2	ID=pp.g272.t1.f_finz;Target=f_finz 29 36;Target_start=0;
NC_007115.7	AUGUSTUS	protein_match	47831840	47831995	8.14	+	0	ID=pp.g272.t1.f_znf;Target=f_znf 1 52;Target_start=126;
NC_007115.7	AUGUSTUS	interblock_region	47831570	47831839	.	+	0	ID=pp.g272.t1.iBR1
NC_007115.7	AUGUSTUS	interblock_region	47831996	47832679	.	+	0	ID=pp.g272.t1.iBR2
# end gene g272
# start gene g273
NC_007115.7	AUGUSTUS	gene	47931163	47944842	1	-	.	ID=g273
NC_007115.7	AUGUSTUS	transcript	47931163	47944842	.	-	.	ID=g273.t1;Parent=g273
NC_007115.7	AUGUSTUS	transcription_end_site	47931163	47931163	.	-	.	Parent=g273.t1
NC_007115.7	AUGUSTUS	exon	47931163	47932179	.	-	.	Parent=g273.t1
NC_007115.7	AUGUSTUS	stop_codon	47931814	47931816	.	-	0	Parent=g273.t1
NC_007115.7	AUGUSTUS	intron	47932180	47934673	.	-	.	Parent=g273.t1
NC_007115.7	AUGUSTUS	intron	47935780	47944695	.	-	.	Parent=g273.t1
NC_007115.7	AUGUSTUS	CDS	47931814	47932179	.	-	0	ID=g273.t1.cds;Parent=g273.t1
NC_007115.7	AUGUSTUS	CDS	47934674	47935779	.	-	2	ID=g273.t1.cds;Parent=g273.t1
NC_007115.7	AUGUSTUS	exon	47934674	47935779	.	-	.	Parent=g273.t1
NC_007115.7	AUGUSTUS	CDS	47944696	47944780	.	-	0	ID=g273.t1.cds;Parent=g273.t1
NC_007115.7	AUGUSTUS	exon	47944696	47944842	.	-	.	Parent=g273.t1
NC_007115.7	AUGUSTUS	start_codon	47944778	47944780	.	-	0	Parent=g273.t1
NC_007115.7	AUGUSTUS	transcription_start_site	47944842	47944842	.	-	.	Parent=g273.t1
NC_007115.7	AUGUSTUS	protein_match	47935178	47935333	8.59	-	0	ID=pp.g273.t1.f_znf;Target=f_znf 1 52;Target_start=177;
NC_007115.7	AUGUSTUS	protein_match	47935757	47935779	5.1	-	2	ID=pp.g273.t1.f_finz;Target=f_finz 29 36;Target_start=0;
NC_007115.7	AUGUSTUS	protein_match	47944696	47944780	14.5	-	0	ID=pp.g273.t1.f_finz;Target=f_finz 1 29;Target_start=0;
NC_007115.7	AUGUSTUS	interblock_region	47931814	47932179	.	-	0	ID=pp.g273.t1.iBR2
NC_007115.7	AUGUSTUS	interblock_region	47934674	47935177	.	-	0	ID=pp.g273.t1.iBR2
NC_007115.7	AUGUSTUS	interblock_region	47935334	47935756	.	-	0	ID=pp.g273.t1.iBR1
# end gene g273
# start gene g274
NC_007115.7	AUGUSTUS	gene	47946463	47953673	1	+	.	ID=g274
NC_007115.7	AUGUSTUS	transcript	47946463	47953673	.	+	.	ID=g274.t1;Parent=g274
NC_007115.7	AUGUSTUS	transcription_start_site	47946463	47946463	.	+	.	Parent=g274.t1
NC_007115.7	AUGUSTUS	exon	47946463	47947323	.	+	.	Parent=g274.t1
NC_007115.7	AUGUSTUS	start_codon	47947239	47947241	.	+	0	Parent=g274.t1
NC_007115.7	AUGUSTUS	intron	47947324	47951981	.	+	.	Parent=g274.t1
NC_007115.7	AUGUSTUS	CDS	47947239	47947323	.	+	0	ID=g274.t1.cds;Parent=g274.t1
NC_007115.7	AUGUSTUS	CDS	47951982	47952874	.	+	2	ID=g274.t1.cds;Parent=g274.t1
NC_007115.7	AUGUSTUS	exon	47951982	47953673	.	+	.	Parent=g274.t1
NC_007115.7	AUGUSTUS	stop_codon	47952872	47952874	.	+	0	Parent=g274.t1
NC_007115.7	AUGUSTUS	transcription_end_site	47953673	47953673	.	+	.	Parent=g274.t1
NC_007115.7	AUGUSTUS	protein_match	47947239	47947323	10.6	+	0	ID=pp.g274.t1.f_finz;Target=f_finz 1 29;Target_start=0;
NC_007115.7	AUGUSTUS	protein_match	47951982	47952004	9.09	+	2	ID=pp.g274.t1.f_finz;Target=f_finz 29 36;Target_start=0;
NC_007115.7	AUGUSTUS	protein_match	47952395	47952550	7.71	+	0	ID=pp.g274.t1.f_znf;Target=f_znf 1 52;Target_start=166;
NC_007115.7	AUGUSTUS	interblock_region	47952005	47952394	.	+	0	ID=pp.g274.t1.iBR1
NC_007115.7	AUGUSTUS	interblock_region	47952551	47952874	.	+	0	ID=pp.g274.t1.iBR2
# end gene g274
# start gene g275
NC_007115.7	AUGUSTUS	gene	47980640	47992778	1	+	.	ID=g275
NC_007115.7	AUGUSTUS	transcript	47980640	47992778	.	+	.	ID=g275.t1;Parent=g275
NC_007115.7	AUGUSTUS	transcription_start_site	47980640	47980640	.	+	.	Parent=g275.t1
NC_007115.7	AUGUSTUS	exon	47980640	47980728	.	+	.	Parent=g275.t1
NC_007115.7	AUGUSTUS	exon	47982596	47982748	.	+	.	Parent=g275.t1
NC_007115.7	AUGUSTUS	start_codon	47982664	47982666	.	+	0	Parent=g275.t1
NC_007115.7	AUGUSTUS	intron	47982749	47991339	.	+	.	Parent=g275.t1
NC_007115.7	AUGUSTUS	CDS	47982664	47982748	.	+	0	ID=g275.t1.cds;Parent=g275.t1
NC_007115.7	AUGUSTUS	CDS	47991340	47992136	.	+	2	ID=g275.t1.cds;Parent=g275.t1
NC_007115.7	AUGUSTUS	exon	47991340	47992778	.	+	.	Parent=g275.t1
NC_007115.7	AUGUSTUS	stop_codon	47992134	47992136	.	+	0	Parent=g275.t1
NC_007115.7	AUGUSTUS	transcription_end_site	47992778	47992778	.	+	.	Parent=g275.t1
NC_007115.7	AUGUSTUS	protein_match	47982664	47982748	10.9	+	0	ID=pp.g275.t1.f_finz;Target=f_finz 1 29;Target_start=0;
NC_007115.7	AUGUSTUS	protein_match	47991340	47991362	5.27	+	2	ID=pp.g275.t1.f_finz;Target=f_finz 29 36;Target_start=0;
NC_007115.7	AUGUSTUS	protein_match	47991801	47991956	8.7	+	0	ID=pp.g275.t1.f_znf;Target=f_znf 1 52;Target_start=182;
NC_007115.7	AUGUSTUS	interblock_region	47991363	47991800	.	+	0	ID=pp.g275.t1.iBR1
NC_007115.7	AUGUSTUS	interblock_region	47991957	47992136	.	+	0	ID=pp.g275.t1.iBR2
# end gene g275
# start gene g276
NC_007115.7	AUGUSTUS	gene	48014304	48024380	1	+	.	ID=g276
NC_007115.7	AUGUSTUS	transcript	48014304	48024380	.	+	.	ID=g276.t1;Parent=g276
NC_007115.7	AUGUSTUS	transcription_start_site	48014304	48014304	.	+	.	Parent=g276.t1
NC_007115.7	AUGUSTUS	exon	48014304	48015112	.	+	.	Parent=g276.t1
NC_007115.7	AUGUSTUS	start_codon	48015028	48015030	.	+	0	Parent=g276.t1
NC_007115.7	AUGUSTUS	intron	48015113	48021074	.	+	.	Parent=g276.t1
NC_007115.7	AUGUSTUS	CDS	48015028	48015112	.	+	0	ID=g276.t1.cds;Parent=g276.t1
NC_007115.7	AUGUSTUS	CDS	48021075	48022066	.	+	2	ID=g276.t1.cds;Parent=g276.t1
NC_007115.7	AUGUSTUS	exon	48021075	48023015	.	+	.	Parent=g276.t1
NC_007115.7	AUGUSTUS	stop_codon	48022064	48022066	.	+	0	Parent=g276.t1
NC_007115.7	AUGUSTUS	exon	48024122	48024380	.	+	.	Parent=g276.t1
NC_007115.7	AUGUSTUS	transcription_end_site	48024380	48024380	.	+	.	Parent=g276.t1
NC_007115.7	AUGUSTUS	protein_match	48015028	48015112	12.2	+	0	ID=pp.g276.t1.f_finz;Target=f_finz 1 29;Target_start=0;
NC_007115.7	AUGUSTUS	protein_match	48021075	48021097	5.44	+	2	ID=pp.g276.t1.f_finz;Target=f_finz 29 36;Target_start=0;
NC_007115.7	AUGUSTUS	protein_match	48021401	48021556	7.88	+	0	ID=pp.g276.t1.f_znf;Target=f_znf 1 52;Target_start=137;
NC_007115.7	AUGUSTUS	interblock_region	48021098	48021400	.	+	0	ID=pp.g276.t1.iBR1
NC_007115.7	AUGUSTUS	interblock_region	48021557	48022066	.	+	0	ID=pp.g276.t1.iBR2
# end gene g276
# start gene g277
NC_007115.7	AUGUSTUS	gene	48053596	48064831	1	-	.	ID=g277
NC_007115.7	AUGUSTUS	transcript	48053596	48064831	.	-	.	ID=g277.t1;Parent=g277
NC_007115.7	AUGUSTUS	transcription_end_site	48053596	48053596	.	-	.	Parent=g277.t1
NC_007115.7	AUGUSTUS	exon	48053596	48055627	.	-	.	Parent=g277.t1
NC_007115.7	AUGUSTUS	stop_codon	48054645	48054647	.	-	0	Parent=g277.t1
NC_007115.7	AUGUSTUS	intron	48055628	48064654	.	-	.	Parent=g277.t1
NC_007115.7	AUGUSTUS	CDS	48054645	48055627	.	-	2	ID=g277.t1.cds;Parent=g277.t1
NC_007115.7	AUGUSTUS	CDS	48064655	48064739	.	-	0	ID=g277.t1.cds;Parent=g277.t1
NC_007115.7	AUGUSTUS	exon	48064655	48064831	.	-	.	Parent=g277.t1
NC_007115.7	AUGUSTUS	start_codon	48064737	48064739	.	-	0	Parent=g277.t1
NC_007115.7	AUGUSTUS	transcription_start_site	48064831	48064831	.	-	.	Parent=g277.t1
NC_007115.7	AUGUSTUS	protein_match	48055155	48055310	6.87	-	0	ID=pp.g277.t1.f_znf;Target=f_znf 1 52;Target_start=134;
NC_007115.7	AUGUSTUS	protein_match	48055605	48055627	5.63	-	2	ID=pp.g277.t1.f_finz;Target=f_finz 29 36;Target_start=0;
NC_007115.7	AUGUSTUS	protein_match	48064655	48064739	12.6	-	0	ID=pp.g277.t1.f_finz;Target=f_finz 1 29;Target_start=0;
NC_007115.7	AUGUSTUS	interblock_region	48054645	48055154	.	-	0	ID=pp.g277.t1.iBR2
NC_007115.7	AUGUSTUS	interblock_region	48055311	48055604	.	-	0	ID=pp.g277.t1.iBR1
# end gene g277
# start gene g278
NC_007115.7	AUGUSTUS	gene	48071933	48086731	1	-	.	ID=g278
NC_007115.7	AUGUSTUS	transcript	48071933	48086731	.	-	.	ID=g278.t1;Parent=g278
NC_007115.7	AUGUSTUS	transcription_end_site	48071933	48071933	.	-	.	Parent=g278.t1
NC_007115.7	AUGUSTUS	exon	48071933	48073252	.	-	.	Parent=g278.t1
NC_007115.7	AUGUSTUS	stop_codon	48072540	48072542	.	-	0	Parent=g278.t1
NC_007115.7	AUGUSTUS	intron	48073253	48084135	.	-	.	Parent=g278.t1
NC_007115.7	AUGUSTUS	CDS	48072540	48073252	.	-	2	ID=g278.t1.cds;Parent=g278.t1
NC_007115.7	AUGUSTUS	CDS	48084136	48084220	.	-	0	ID=g278.t1.cds;Parent=g278.t1
NC_007115.7	AUGUSTUS	exon	48084136	48084288	.	-	.	Parent=g278.t1
NC_007115.7	AUGUSTUS	start_codon	48084218	48084220	.	-	0	Parent=g278.t1
NC_007115.7	AUGUSTUS	exon	48086590	48086731	.	-	.	Parent=g278.t1
NC_007115.7	AUGUSTUS	transcription_start_site	48086731	48086731	.	-	.	Parent=g278.t1
NC_007115.7	AUGUSTUS	protein_match	48072972	48073127	8.71	-	0	ID=pp.g278.t1.f_znf;Target=f_znf 1 52;Target_start=70;
NC_007115.7	AUGUSTUS	protein_match	48073230	48073252	2.5	-	2	ID=pp.g278.t1.f_finz;Target=f_finz 29 36;Target_start=0;
NC_007115.7	AUGUSTUS	protein_match	48084136	48084220	14.5	-	0	ID=pp.g278.t1.f_finz;Target=f_finz 1 29;Target_start=0;
NC_007115.7	AUGUSTUS	interblock_region	48072540	48072971	.	-	0	ID=pp.g278.t1.iBR2
NC_007115.7	AUGUSTUS	interblock_region	48073128	48073229	.	-	0	ID=pp.g278.t1.iBR1
# end gene g278
# start gene g279
NC_007115.7	AUGUSTUS	gene	48094366	48108481	1	-	.	ID=g279
NC_007115.7	AUGUSTUS	transcript	48094366	48108481	.	-	.	ID=g279.t1;Parent=g279
NC_007115.7	AUGUSTUS	transcription_end_site	48094366	48094366	.	-	.	Parent=g279.t1
NC_007115.7	AUGUSTUS	exon	48094366	48096280	.	-	.	Parent=g279.t1
NC_007115.7	AUGUSTUS	stop_codon	48096277	48096279	.	-	0	Parent=g279.t1
NC_007115.7	AUGUSTUS	intron	48096281	48106312	.	-	.	Parent=g279.t1
NC_007115.7	AUGUSTUS	intron	48107274	48108303	.	-	.	Parent=g279.t1
NC_007115.7	AUGUSTUS	CDS	48096277	48096280	.	-	1	ID=g279.t1.cds;Parent=g279.t1
NC_007115.7	AUGUSTUS	CDS	48106313	48107273	.	-	2	ID=g279.t1.cds;Parent=g279.t1
NC_007115.7	AUGUSTUS	exon	48106313	48107273	.	-	.	Parent=g279.t1
NC_007115.7	AUGUSTUS	CDS	48108304	48108388	.	-	0	ID=g279.t1.cds;Parent=g279.t1
NC_007115.7	AUGUSTUS	exon	48108304	48108481	.	-	.	Parent=g279.t1
NC_007115.7	AUGUSTUS	start_codon	48108386	48108388	.	-	0	Parent=g279.t1
NC_007115.7	AUGUSTUS	transcription_start_site	48108481	48108481	.	-	.	Parent=g279.t1
NC_007115.7	AUGUSTUS	protein_match	48106828	48106983	9.33	-	0	ID=pp.g279.t1.f_znf;Target=f_znf 1 52;Target_start=125;
NC_007115.7	AUGUSTUS	protein_match	48107251	48107273	2.88	-	2	ID=pp.g279.t1.f_finz;Target=f_finz 29 36;Target_start=0;
NC_007115.7	AUGUSTUS	protein_match	48108304	48108388	13.5	-	0	ID=pp.g279.t1.f_finz;Target=f_finz 1 29;Target_start=0;
NC_007115.7	AUGUSTUS	interblock_region	48096277	48096280	.	-	1	ID=pp.g279.t1.iBR2
NC_007115.7	AUGUSTUS	interblock_region	48106313	48106827	.	-	0	ID=pp.g279.t1.iBR2
NC_007115.7	AUGUSTUS	interblock_region	48106984	48107250	.	-	0	ID=pp.g279.t1.iBR1
# end gene g279
# start gene g280
NC_007115.7	AUGUSTUS	gene	48549861	48557345	1	+	.	ID=g280
NC_007115.7	AUGUSTUS	transcript	48549861	48557345	.	+	.	ID=g280.t1;Parent=g280
NC_007115.7	AUGUSTUS	transcription_start_site	48549861	48549861	.	+	.	Parent=g280.t1
NC_007115.7	AUGUSTUS	exon	48549861	48550392	.	+	.	Parent=g280.t1
NC_007115.7	AUGUSTUS	start_codon	48550308	48550310	.	+	0	Parent=g280.t1
NC_007115.7	AUGUSTUS	intron	48550393	48553706	.	+	.	Parent=g280.t1
NC_007115.7	AUGUSTUS	CDS	48550308	48550392	.	+	0	ID=g280.t1.cds;Parent=g280.t1
NC_007115.7	AUGUSTUS	CDS	48553707	48554698	.	+	2	ID=g280.t1.cds;Parent=g280.t1
NC_007115.7	AUGUSTUS	exon	48553707	48555042	.	+	.	Parent=g280.t1
NC_007115.7	AUGUSTUS	stop_codon	48554696	48554698	.	+	0	Parent=g280.t1
NC_007115.7	AUGUSTUS	exon	48556794	48557345	.	+	.	Parent=g280.t1
NC_007115.7	AUGUSTUS	transcription_end_site	48557345	48557345	.	+	.	Parent=g280.t1
NC_007115.7	AUGUSTUS	protein_match	48550308	48550392	14.5	+	0	ID=pp.g280.t1.f_finz;Target=f_finz 1 29;Target_start=0;
NC_007115.7	AUGUSTUS	protein_match	48553707	48553729	3.29	+	2	ID=pp.g280.t1.f_finz;Target=f_finz 29 36;Target_start=0;
NC_007115.7	AUGUSTUS	protein_match	48553949	48554104	7.6	+	0	ID=pp.g280.t1.f_znf;Target=f_znf 1 52;Target_start=109;
NC_007115.7	AUGUSTUS	interblock_region	48553730	48553948	.	+	0	ID=pp.g280.t1.iBR1
NC_007115.7	AUGUSTUS	interblock_region	48554105	48554698	.	+	0	ID=pp.g280.t1.iBR2
# end gene g280
# start gene g281
NC_007115.7	AUGUSTUS	gene	48628933	48634608	1	-	.	ID=g281
NC_007115.7	AUGUSTUS	transcript	48628933	48634608	.	-	.	ID=g281.t1;Parent=g281
NC_007115.7	AUGUSTUS	transcription_end_site	48628933	48628933	.	-	.	Parent=g281.t1
NC_007115.7	AUGUSTUS	exon	48628933	48630708	.	-	.	Parent=g281.t1
NC_007115.7	AUGUSTUS	stop_codon	48629471	48629473	.	-	0	Parent=g281.t1
NC_007115.7	AUGUSTUS	intron	48630709	48634431	.	-	.	Parent=g281.t1
NC_007115.7	AUGUSTUS	CDS	48629471	48630708	.	-	2	ID=g281.t1.cds;Parent=g281.t1
NC_007115.7	AUGUSTUS	CDS	48634432	48634516	.	-	0	ID=g281.t1.cds;Parent=g281.t1
NC_007115.7	AUGUSTUS	exon	48634432	48634608	.	-	.	Parent=g281.t1
NC_007115.7	AUGUSTUS	start_codon	48634514	48634516	.	-	0	Parent=g281.t1
NC_007115.7	AUGUSTUS	transcription_start_site	48634608	48634608	.	-	.	Parent=g281.t1
NC_007115.7	AUGUSTUS	protein_match	48630071	48630226	8.89	-	0	ID=pp.g281.t1.f_znf;Target=f_znf 1 52;Target_start=189;
NC_007115.7	AUGUSTUS	protein_match	48630686	48630708	9.09	-	2	ID=pp.g281.t1.f_finz;Target=f_finz 29 36;Target_start=0;
NC_007115.7	AUGUSTUS	protein_match	48634432	48634516	11.6	-	0	ID=pp.g281.t1.f_finz;Target=f_finz 1 29;Target_start=0;
NC_007115.7	AUGUSTUS	interblock_region	48629471	48630070	.	-	0	ID=pp.g281.t1.iBR2
NC_007115.7	AUGUSTUS	interblock_region	48630227	48630685	.	-	0	ID=pp.g281.t1.iBR1
# end gene g281
# start gene g282
NC_007115.7	AUGUSTUS	gene	48639589	48647078	1	+	.	ID=g282
NC_007115.7	AUGUSTUS	transcript	48639589	48647078	.	+	.	ID=g282.t1;Parent=g282
NC_007115.7	AUGUSTUS	transcription_start_site	48639589	48639589	.	+	.	Parent=g282.t1
NC_007115.7	AUGUSTUS	exon	48639589	48640952	.	+	.	Parent=g282.t1
NC_007115.7	AUGUSTUS	start_codon	48640868	48640870	.	+	0	Parent=g282.t1
NC_007115.7	AUGUSTUS	intron	48640953	48645325	.	+	.	Parent=g282.t1
NC_007115.7	AUGUSTUS	CDS	48640868	48640952	.	+	0	ID=g282.t1.cds;Parent=g282.t1
NC_007115.7	AUGUSTUS	CDS	48645326	48646626	.	+	2	ID=g282.t1.cds;Parent=g282.t1
NC_007115.7	AUGUSTUS	exon	48645326	48647078	.	+	.	Parent=g282.t1
NC_007115.7	AUGUSTUS	stop_codon	48646624	48646626	.	+	0	Parent=g282.t1
NC_007115.7	AUGUSTUS	transcription_end_site	48647078	48647078	.	+	.	Parent=g282.t1
NC_007115.7	AUGUSTUS	protein_match	48640868	48640952	10.7	+	0	ID=pp.g282.t1.f_finz;Target=f_finz 1 29;Target_start=0;
NC_007115.7	AUGUSTUS	protein_match	48645326	48645348	4.43	+	2	ID=pp.g282.t1.f_finz;Target=f_finz 29 36;Target_start=0;
NC_007115.7	AUGUSTUS	protein_match	48645451	48645606	9.62	+	0	ID=pp.g282.t1.f_znf;Target=f_znf 1 52;Target_start=70;
NC_007115.7	AUGUSTUS	interblock_region	48645349	48645450	.	+	0	ID=pp.g282.t1.iBR1
NC_007115.7	AUGUSTUS	interblock_region	48645607	48646626	.	+	0	ID=pp.g282.t1.iBR2
# end gene g282
# start gene g284
NC_007115.7	AUGUSTUS	gene	48716911	48728030	1	-	.	ID=g284
NC_007115.7	AUGUSTUS	transcript	48716911	48728030	.	-	.	ID=g284.t1;Parent=g284
NC_007115.7	AUGUSTUS	transcription_end_site	48716911	48716911	.	-	.	Parent=g284.t1
NC_007115.7	AUGUSTUS	exon	48716911	48718523	.	-	.	Parent=g284.t1
NC_007115.7	AUGUSTUS	stop_codon	48717758	48717760	.	-	0	Parent=g284.t1
NC_007115.7	AUGUSTUS	intron	48718524	48718585	.	-	.	Parent=g284.t1
NC_007115.7	AUGUSTUS	intron	48718962	48727633	.	-	.	Parent=g284.t1
NC_007115.7	AUGUSTUS	CDS	48717758	48718523	.	-	1	ID=g284.t1.cds;Parent=g284.t1
NC_007115.7	AUGUSTUS	CDS	48718586	48718961	.	-	2	ID=g284.t1.cds;Parent=g284.t1
NC_007115.7	AUGUSTUS	exon	48718586	48718961	.	-	.	Parent=g284.t1
NC_007115.7	AUGUSTUS	CDS	48727634	48727718	.	-	0	ID=g284.t1.cds;Parent=g284.t1
NC_007115.7	AUGUSTUS	exon	48727634	48728030	.	-	.	Parent=g284.t1
NC_007115.7	AUGUSTUS	start_codon	48727716	48727718	.	-	0	Parent=g284.t1
NC_007115.7	AUGUSTUS	transcription_start_site	48728030	48728030	.	-	.	Parent=g284.t1
NC_007115.7	AUGUSTUS	protein_match	48718681	48718836	8.06	-	0	ID=pp.g284.t1.f_znf;Target=f_znf 1 52;Target_start=70;
NC_007115.7	AUGUSTUS	protein_match	48718939	48718961	4.86	-	2	ID=pp.g284.t1.f_finz;Target=f_finz 29 36;Target_start=0;
NC_007115.7	AUGUSTUS	protein_match	48727634	48727718	13.6	-	0	ID=pp.g284.t1.f_finz;Target=f_finz 1 29;Target_start=0;
NC_007115.7	AUGUSTUS	interblock_region	48717758	48718523	.	-	1	ID=pp.g284.t1.iBR2
NC_007115.7	AUGUSTUS	interblock_region	48718586	48718680	.	-	0	ID=pp.g284.t1.iBR2
NC_007115.7	AUGUSTUS	interblock_region	48718837	48718938	.	-	0	ID=pp.g284.t1.iBR1
# end gene g284
# start gene g285
NC_007115.7	AUGUSTUS	gene	48750014	48765148	1	-	.	ID=g285
NC_007115.7	AUGUSTUS	transcript	48750014	48765148	.	-	.	ID=g285.t1;Parent=g285
NC_007115.7	AUGUSTUS	transcription_end_site	48750014	48750014	.	-	.	Parent=g285.t1
NC_007115.7	AUGUSTUS	exon	48750014	48751696	.	-	.	Parent=g285.t1
NC_007115.7	AUGUSTUS	stop_codon	48750315	48750317	.	-	0	Parent=g285.t1
NC_007115.7	AUGUSTUS	intron	48751697	48765011	.	-	.	Parent=g285.t1
NC_007115.7	AUGUSTUS	CDS	48750315	48751696	.	-	2	ID=g285.t1.cds;Parent=g285.t1
NC_007115.7	AUGUSTUS	CDS	48765012	48765096	.	-	0	ID=g285.t1.cds;Parent=g285.t1
NC_007115.7	AUGUSTUS	exon	48765012	48765148	.	-	.	Parent=g285.t1
NC_007115.7	AUGUSTUS	start_codon	48765094	48765096	.	-	0	Parent=g285.t1
NC_007115.7	AUGUSTUS	transcription_start_site	48765148	48765148	.	-	.	Parent=g285.t1
NC_007115.7	AUGUSTUS	protein_match	48751332	48751487	9.4	-	0	ID=pp.g285.t1.f_znf;Target=f_znf 1 52;Target_start=98;
NC_007115.7	AUGUSTUS	protein_match	48751674	48751696	2.28	-	2	ID=pp.g285.t1.f_finz;Target=f_finz 29 36;Target_start=0;
NC_007115.7	AUGUSTUS	protein_match	48765012	48765096	12.6	-	0	ID=pp.g285.t1.f_finz;Target=f_finz 1 29;Target_start=0;
NC_007115.7	AUGUSTUS	interblock_region	48750315	48751331	.	-	0	ID=pp.g285.t1.iBR2
NC_007115.7	AUGUSTUS	interblock_region	48751488	48751673	.	-	0	ID=pp.g285.t1.iBR1
# end gene g285
# start gene g286
NC_007115.7	AUGUSTUS	gene	48768889	48785139	1	+	.	ID=g286
NC_007115.7	AUGUSTUS	transcript	48768889	48785139	.	+	.	ID=g286.t1;Parent=g286
NC_007115.7	AUGUSTUS	transcription_start_site	48768889	48768889	.	+	.	Parent=g286.t1
NC_007115.7	AUGUSTUS	exon	48768889	48770329	.	+	.	Parent=g286.t1
NC_007115.7	AUGUSTUS	start_codon	48770245	48770247	.	+	0	Parent=g286.t1
NC_007115.7	AUGUSTUS	intron	48770330	48783338	.	+	.	Parent=g286.t1
NC_007115.7	AUGUSTUS	CDS	48770245	48770329	.	+	0	ID=g286.t1.cds;Parent=g286.t1
NC_007115.7	AUGUSTUS	CDS	48783339	48784300	.	+	2	ID=g286.t1.cds;Parent=g286.t1
NC_007115.7	AUGUSTUS	exon	48783339	48785139	.	+	.	Parent=g286.t1
NC_007115.7	AUGUSTUS	stop_codon	48784298	48784300	.	+	0	Parent=g286.t1
NC_007115.7	AUGUSTUS	transcription_end_site	48785139	48785139	.	+	.	Parent=g286.t1
NC_007115.7	AUGUSTUS	protein_match	48770245	48770329	14.5	+	0	ID=pp.g286.t1.f_finz;Target=f_finz 1 29;Target_start=0;
NC_007115.7	AUGUSTUS	protein_match	48783339	48783361	6.44	+	2	ID=pp.g286.t1.f_finz;Target=f_finz 29 36;Target_start=0;
NC_007115.7	AUGUSTUS	protein_match	48783461	48783616	8.67	+	0	ID=pp.g286.t1.f_znf;Target=f_znf 1 52;Target_start=69;
NC_007115.7	AUGUSTUS	interblock_region	48783362	48783460	.	+	0	ID=pp.g286.t1.iBR1
NC_007115.7	AUGUSTUS	interblock_region	48783617	48784300	.	+	0	ID=pp.g286.t1.iBR2
# end gene g286
# start gene g287
NC_007115.7	AUGUSTUS	gene	48929762	48934348	1	-	.	ID=g287
NC_007115.7	AUGUSTUS	transcript	48929762	48934348	.	-	.	ID=g287.t1;Parent=g287
NC_007115.7	AUGUSTUS	transcription_end_site	48929762	48929762	.	-	.	Parent=g287.t1
NC_007115.7	AUGUSTUS	exon	48929762	48931537	.	-	.	Parent=g287.t1
NC_007115.7	AUGUSTUS	stop_codon	48930318	48930320	.	-	0	Parent=g287.t1
NC_007115.7	AUGUSTUS	intron	48931538	48934181	.	-	.	Parent=g287.t1
NC_007115.7	AUGUSTUS	CDS	48930318	48931537	.	-	2	ID=g287.t1.cds;Parent=g287.t1
NC_007115.7	AUGUSTUS	CDS	48934182	48934266	.	-	0	ID=g287.t1.cds;Parent=g287.t1
NC_007115.7	AUGUSTUS	exon	48934182	48934348	.	-	.	Parent=g287.t1
NC_007115.7	AUGUSTUS	start_codon	48934264	48934266	.	-	0	Parent=g287.t1
NC_007115.7	AUGUSTUS	transcription_start_site	48934348	48934348	.	-	.	Parent=g287.t1
NC_007115.7	AUGUSTUS	protein_match	48930900	48931055	8.89	-	0	ID=pp.g287.t1.f_znf;Target=f_znf 1 52;Target_start=189;
NC_007115.7	AUGUSTUS	protein_match	48931515	48931537	9.09	-	2	ID=pp.g287.t1.f_finz;Target=f_finz 29 36;Target_start=0;
NC_007115.7	AUGUSTUS	protein_match	48934182	48934266	12.8	-	0	ID=pp.g287.t1.f_finz;Target=f_finz 1 29;Target_start=0;
NC_007115.7	AUGUSTUS	interblock_region	48930318	48930899	.	-	0	ID=pp.g287.t1.iBR2
NC_007115.7	AUGUSTUS	interblock_region	48931056	48931514	.	-	0	ID=pp.g287.t1.iBR1
# end gene g287
# start gene g288
NC_007115.7	AUGUSTUS	gene	48934912	48958268	1	-	.	ID=g288
NC_007115.7	AUGUSTUS	transcript	48934912	48958268	.	-	.	ID=g288.t1;Parent=g288
NC_007115.7	AUGUSTUS	transcription_end_site	48934912	48934912	.	-	.	Parent=g288.t1
NC_007115.7	AUGUSTUS	exon	48934912	48935034	.	-	.	Parent=g288.t1
NC_007115.7	AUGUSTUS	stop_codon	48935029	48935031	.	-	0	Parent=g288.t1
NC_007115.7	AUGUSTUS	intron	48935035	48939729	.	-	.	Parent=g288.t1
NC_007115.7	AUGUSTUS	intron	48939847	48947139	.	-	.	Parent=g288.t1
NC_007115.7	AUGUSTUS	intron	48948078	48956974	.	-	.	Parent=g288.t1
NC_007115.7	AUGUSTUS	CDS	48935029	48935034	.	-	0	ID=g288.t1.cds;Parent=g288.t1
NC_007115.7	AUGUSTUS	CDS	48939730	48939846	.	-	0	ID=g288.t1.cds;Parent=g288.t1
NC_007115.7	AUGUSTUS	exon	48939730	48939846	.	-	.	Parent=g288.t1
NC_007115.7	AUGUSTUS	CDS	48947140	48948077	.	-	2	ID=g288.t1.cds;Parent=g288.t1
NC_007115.7	AUGUSTUS	exon	48947140	48948077	.	-	.	Parent=g288.t1
NC_007115.7	AUGUSTUS	CDS	48956975	48957059	.	-	0	ID=g288.t1.cds;Parent=g288.t1
NC_007115.7	AUGUSTUS	exon	48956975	48958268	.	-	.	Parent=g288.t1
NC_007115.7	AUGUSTUS	start_codon	48957057	48957059	.	-	0	Parent=g288.t1
NC_007115.7	AUGUSTUS	transcription_start_site	48958268	48958268	.	-	.	Parent=g288.t1
NC_007115.7	AUGUSTUS	protein_match	48947476	48947631	8.88	-	0	ID=pp.g288.t1.f_znf;Target=f_znf 1 52;Target_start=177;
NC_007115.7	AUGUSTUS	protein_match	48948055	48948077	5.1	-	2	ID=pp.g288.t1.f_finz;Target=f_finz 29 36;Target_start=0;
NC_007115.7	AUGUSTUS	protein_match	48956975	48957059	14.5	-	0	ID=pp.g288.t1.f_finz;Target=f_finz 1 29;Target_start=0;
NC_007115.7	AUGUSTUS	interblock_region	48935029	48935034	.	-	0	ID=pp.g288.t1.iBR2
NC_007115.7	AUGUSTUS	interblock_region	48939730	48939846	.	-	0	ID=pp.g288.t1.iBR2
NC_007115.7	AUGUSTUS	interblock_region	48947140	48947475	.	-	0	ID=pp.g288.t1.iBR2
NC_007115.7	AUGUSTUS	interblock_region	48947632	48948054	.	-	0	ID=pp.g288.t1.iBR1
# end gene g288
# start gene g290
NC_007115.7	AUGUSTUS	gene	48999349	49013202	1	-	.	ID=g290
NC_007115.7	AUGUSTUS	transcript	48999349	49013202	.	-	.	ID=g290.t1;Parent=g290
NC_007115.7	AUGUSTUS	transcription_end_site	48999349	48999349	.	-	.	Parent=g290.t1
NC_007115.7	AUGUSTUS	exon	48999349	49000148	.	-	.	Parent=g290.t1
NC_007115.7	AUGUSTUS	exon	49002542	49003541	.	-	.	Parent=g290.t1
NC_007115.7	AUGUSTUS	stop_codon	49002736	49002738	.	-	0	Parent=g290.t1
NC_007115.7	AUGUSTUS	intron	49003542	49012375	.	-	.	Parent=g290.t1
NC_007115.7	AUGUSTUS	CDS	49002736	49003541	.	-	2	ID=g290.t1.cds;Parent=g290.t1
NC_007115.7	AUGUSTUS	CDS	49012376	49012460	.	-	0	ID=g290.t1.cds;Parent=g290.t1
NC_007115.7	AUGUSTUS	exon	49012376	49013202	.	-	.	Parent=g290.t1
NC_007115.7	AUGUSTUS	start_codon	49012458	49012460	.	-	0	Parent=g290.t1
NC_007115.7	AUGUSTUS	transcription_start_site	49013202	49013202	.	-	.	Parent=g290.t1
NC_007115.7	AUGUSTUS	protein_match	49003177	49003332	10.3	-	0	ID=pp.g290.t1.f_znf;Target=f_znf 1 52;Target_start=98;
NC_007115.7	AUGUSTUS	protein_match	49003519	49003541	4.51	-	2	ID=pp.g290.t1.f_finz;Target=f_finz 29 36;Target_start=0;
NC_007115.7	AUGUSTUS	protein_match	49012376	49012460	14.5	-	0	ID=pp.g290.t1.f_finz;Target=f_finz 1 29;Target_start=0;
NC_007115.7	AUGUSTUS	interblock_region	49002736	49003176	.	-	0	ID=pp.g290.t1.iBR2
NC_007115.7	AUGUSTUS	interblock_region	49003333	49003518	.	-	0	ID=pp.g290.t1.iBR1
# end gene g290
# start gene g291
NC_007115.7	AUGUSTUS	gene	49016523	49026093	1	+	.	ID=g291
NC_007115.7	AUGUSTUS	transcript	49016523	49026093	.	+	.	ID=g291.t1;Parent=g291
NC_007115.7	AUGUSTUS	transcription_start_site	49016523	49016523	.	+	.	Parent=g291.t1
NC_007115.7	AUGUSTUS	exon	49016523	49017250	.	+	.	Parent=g291.t1
NC_007115.7	AUGUSTUS	start_codon	49017166	49017168	.	+	0	Parent=g291.t1
NC_007115.7	AUGUSTUS	intron	49017251	49024953	.	+	.	Parent=g291.t1
NC_007115.7	AUGUSTUS	CDS	49017166	49017250	.	+	0	ID=g291.t1.cds;Parent=g291.t1
NC_007115.7	AUGUSTUS	CDS	49024954	49025990	.	+	2	ID=g291.t1.cds;Parent=g291.t1
NC_007115.7	AUGUSTUS	exon	49024954	49026093	.	+	.	Parent=g291.t1
NC_007115.7	AUGUSTUS	stop_codon	49025988	49025990	.	+	0	Parent=g291.t1
NC_007115.7	AUGUSTUS	transcription_end_site	49026093	49026093	.	+	.	Parent=g291.t1
NC_007115.7	AUGUSTUS	protein_match	49017166	49017250	14.5	+	0	ID=pp.g291.t1.f_finz;Target=f_finz 1 29;Target_start=0;
NC_007115.7	AUGUSTUS	protein_match	49024954	49024976	3.79	+	2	ID=pp.g291.t1.f_finz;Target=f_finz 29 36;Target_start=0;
NC_007115.7	AUGUSTUS	protein_match	49025247	49025402	9.16	+	0	ID=pp.g291.t1.f_znf;Target=f_znf 1 52;Target_start=126;
NC_007115.7	AUGUSTUS	interblock_region	49024977	49025246	.	+	0	ID=pp.g291.t1.iBR1
NC_007115.7	AUGUSTUS	interblock_region	49025403	49025990	.	+	0	ID=pp.g291.t1.iBR2
# end gene g291
# start gene g292
NC_007115.7	AUGUSTUS	gene	49062457	49068183	1	-	.	ID=g292
NC_007115.7	AUGUSTUS	transcript	49062457	49068183	.	-	.	ID=g292.t1;Parent=g292
NC_007115.7	AUGUSTUS	transcription_end_site	49062457	49062457	.	-	.	Parent=g292.t1
NC_007115.7	AUGUSTUS	exon	49062457	49063930	.	-	.	Parent=g292.t1
NC_007115.7	AUGUSTUS	stop_codon	49063128	49063130	.	-	0	Parent=g292.t1
NC_007115.7	AUGUSTUS	intron	49063931	49067326	.	-	.	Parent=g292.t1
NC_007115.7	AUGUSTUS	CDS	49063128	49063930	.	-	2	ID=g292.t1.cds;Parent=g292.t1
NC_007115.7	AUGUSTUS	CDS	49067327	49067411	.	-	0	ID=g292.t1.cds;Parent=g292.t1
NC_007115.7	AUGUSTUS	exon	49067327	49068183	.	-	.	Parent=g292.t1
NC_007115.7	AUGUSTUS	start_codon	49067409	49067411	.	-	0	Parent=g292.t1
NC_007115.7	AUGUSTUS	transcription_start_site	49068183	49068183	.	-	.	Parent=g292.t1
NC_007115.7	AUGUSTUS	protein_match	49063533	49063688	7.6	-	0	ID=pp.g292.t1.f_znf;Target=f_znf 1 52;Target_start=109;
NC_007115.7	AUGUSTUS	protein_match	49063908	49063930	3.29	-	2	ID=pp.g292.t1.f_finz;Target=f_finz 29 36;Target_start=0;
NC_007115.7	AUGUSTUS	protein_match	49067327	49067411	14.5	-	0	ID=pp.g292.t1.f_finz;Target=f_finz 1 29;Target_start=0;
NC_007115.7	AUGUSTUS	interblock_region	49063128	49063532	.	-	0	ID=pp.g292.t1.iBR2
NC_007115.7	AUGUSTUS	interblock_region	49063689	49063907	.	-	0	ID=pp.g292.t1.iBR1
# end gene g292
# start gene g293
NC_007115.7	AUGUSTUS	gene	49072984	49082295	1	+	.	ID=g293
NC_007115.7	AUGUSTUS	transcript	49072984	49082295	.	+	.	ID=g293.t1;Parent=g293
NC_007115.7	AUGUSTUS	transcription_start_site	49072984	49072984	.	+	.	Parent=g293.t1
NC_007115.7	AUGUSTUS	exon	49072984	49073667	.	+	.	Parent=g293.t1
NC_007115.7	AUGUSTUS	start_codon	49073583	49073585	.	+	0	Parent=g293.t1
NC_007115.7	AUGUSTUS	intron	49073668	49079470	.	+	.	Parent=g293.t1
NC_007115.7	AUGUSTUS	CDS	49073583	49073667	.	+	0	ID=g293.t1.cds;Parent=g293.t1
NC_007115.7	AUGUSTUS	CDS	49079471	49080465	.	+	2	ID=g293.t1.cds;Parent=g293.t1
NC_007115.7	AUGUSTUS	exon	49079471	49080946	.	+	.	Parent=g293.t1
NC_007115.7	AUGUSTUS	stop_codon	49080463	49080465	.	+	0	Parent=g293.t1
NC_007115.7	AUGUSTUS	exon	49081961	49082295	.	+	.	Parent=g293.t1
NC_007115.7	AUGUSTUS	transcription_end_site	49082295	49082295	.	+	.	Parent=g293.t1
NC_007115.7	AUGUSTUS	protein_match	49073583	49073667	11	+	0	ID=pp.g293.t1.f_finz;Target=f_finz 1 29;Target_start=0;
NC_007115.7	AUGUSTUS	protein_match	49079471	49079493	9.09	+	2	ID=pp.g293.t1.f_finz;Target=f_finz 29 36;Target_start=0;
NC_007115.7	AUGUSTUS	protein_match	49079965	49080120	7.17	+	0	ID=pp.g293.t1.f_znf;Target=f_znf 1 52;Target_start=193;
NC_007115.7	AUGUSTUS	interblock_region	49079494	49079964	.	+	0	ID=pp.g293.t1.iBR1
NC_007115.7	AUGUSTUS	interblock_region	49080121	49080465	.	+	0	ID=pp.g293.t1.iBR2
# end gene g293
# start gene g294
NC_007115.7	AUGUSTUS	gene	49109380	49119943	1	-	.	ID=g294
NC_007115.7	AUGUSTUS	transcript	49109380	49119943	.	-	.	ID=g294.t1;Parent=g294
NC_007115.7	AUGUSTUS	transcription_end_site	49109380	49109380	.	-	.	Parent=g294.t1
NC_007115.7	AUGUSTUS	exon	49109380	49110775	.	-	.	Parent=g294.t1
NC_007115.7	AUGUSTUS	stop_codon	49109478	49109480	.	-	0	Parent=g294.t1
NC_007115.7	AUGUSTUS	intron	49110776	49119296	.	-	.	Parent=g294.t1
NC_007115.7	AUGUSTUS	CDS	49109478	49110775	.	-	2	ID=g294.t1.cds;Parent=g294.t1
NC_007115.7	AUGUSTUS	CDS	49119297	49119381	.	-	0	ID=g294.t1.cds;Parent=g294.t1
NC_007115.7	AUGUSTUS	exon	49119297	49119943	.	-	.	Parent=g294.t1
NC_007115.7	AUGUSTUS	start_codon	49119379	49119381	.	-	0	Parent=g294.t1
NC_007115.7	AUGUSTUS	transcription_start_site	49119943	49119943	.	-	.	Parent=g294.t1
NC_007115.7	AUGUSTUS	protein_match	49110414	49110569	8.64	-	0	ID=pp.g294.t1.f_znf;Target=f_znf 1 52;Target_start=97;
NC_007115.7	AUGUSTUS	protein_match	49110753	49110775	4.64	-	2	ID=pp.g294.t1.f_finz;Target=f_finz 29 36;Target_start=0;
NC_007115.7	AUGUSTUS	protein_match	49119297	49119381	13.6	-	0	ID=pp.g294.t1.f_finz;Target=f_finz 1 29;Target_start=0;
NC_007115.7	AUGUSTUS	interblock_region	49109478	49110413	.	-	0	ID=pp.g294.t1.iBR2
NC_007115.7	AUGUSTUS	interblock_region	49110570	49110752	.	-	0	ID=pp.g294.t1.iBR1
# end gene g294
# start gene g295
NC_007115.7	AUGUSTUS	gene	49127896	49134073	1	-	.	ID=g295
NC_007115.7	AUGUSTUS	transcript	49127896	49134073	.	-	.	ID=g295.t1;Parent=g295
NC_007115.7	AUGUSTUS	transcription_end_site	49127896	49127896	.	-	.	Parent=g295.t1
NC_007115.7	AUGUSTUS	exon	49127896	49129514	.	-	.	Parent=g295.t1
NC_007115.7	AUGUSTUS	stop_codon	49128586	49128588	.	-	0	Parent=g295.t1
NC_007115.7	AUGUSTUS	intron	49129515	49132586	.	-	.	Parent=g295.t1
NC_007115.7	AUGUSTUS	CDS	49128586	49129514	.	-	2	ID=g295.t1.cds;Parent=g295.t1
NC_007115.7	AUGUSTUS	CDS	49132587	49132671	.	-	0	ID=g295.t1.cds;Parent=g295.t1
NC_007115.7	AUGUSTUS	exon	49132587	49134073	.	-	.	Parent=g295.t1
NC_007115.7	AUGUSTUS	start_codon	49132669	49132671	.	-	0	Parent=g295.t1
NC_007115.7	AUGUSTUS	transcription_start_site	49134073	49134073	.	-	.	Parent=g295.t1
NC_007115.7	AUGUSTUS	protein_match	49128949	49129104	7.64	-	0	ID=pp.g295.t1.f_znf;Target=f_znf 1 52;Target_start=165;
NC_007115.7	AUGUSTUS	protein_match	49129492	49129514	9.09	-	2	ID=pp.g295.t1.f_finz;Target=f_finz 29 36;Target_start=0;
NC_007115.7	AUGUSTUS	protein_match	49132587	49132671	10.8	-	0	ID=pp.g295.t1.f_finz;Target=f_finz 1 29;Target_start=0;
NC_007115.7	AUGUSTUS	interblock_region	49128586	49128948	.	-	0	ID=pp.g295.t1.iBR2
NC_007115.7	AUGUSTUS	interblock_region	49129105	49129491	.	-	0	ID=pp.g295.t1.iBR1
# end gene g295
# start gene g297
NC_007115.7	AUGUSTUS	gene	49196827	49204680	1	+	.	ID=g297
NC_007115.7	AUGUSTUS	transcript	49196827	49204680	.	+	.	ID=g297.t1;Parent=g297
NC_007115.7	AUGUSTUS	transcription_start_site	49196827	49196827	.	+	.	Parent=g297.t1
NC_007115.7	AUGUSTUS	exon	49196827	49197015	.	+	.	Parent=g297.t1
NC_007115.7	AUGUSTUS	start_codon	49196931	49196933	.	+	0	Parent=g297.t1
NC_007115.7	AUGUSTUS	intron	49197016	49202404	.	+	.	Parent=g297.t1
NC_007115.7	AUGUSTUS	CDS	49196931	49197015	.	+	0	ID=g297.t1.cds;Parent=g297.t1
NC_007115.7	AUGUSTUS	CDS	49202405	49203273	.	+	2	ID=g297.t1.cds;Parent=g297.t1
NC_007115.7	AUGUSTUS	exon	49202405	49204680	.	+	.	Parent=g297.t1
NC_007115.7	AUGUSTUS	stop_codon	49203271	49203273	.	+	0	Parent=g297.t1
NC_007115.7	AUGUSTUS	transcription_end_site	49204680	49204680	.	+	.	Parent=g297.t1
NC_007115.7	AUGUSTUS	protein_match	49196931	49197015	12.9	+	0	ID=pp.g297.t1.f_finz;Target=f_finz 1 29;Target_start=0;
NC_007115.7	AUGUSTUS	protein_match	49202405	49202427	2.28	+	2	ID=pp.g297.t1.f_finz;Target=f_finz 29 36;Target_start=0;
NC_007115.7	AUGUSTUS	protein_match	49202782	49202937	9.21	+	0	ID=pp.g297.t1.f_znf;Target=f_znf 1 52;Target_start=154;
NC_007115.7	AUGUSTUS	interblock_region	49202428	49202781	.	+	0	ID=pp.g297.t1.iBR1
NC_007115.7	AUGUSTUS	interblock_region	49202938	49203273	.	+	0	ID=pp.g297.t1.iBR2
# end gene g297
# start gene g298
NC_007115.7	AUGUSTUS	gene	49505556	49519825	1	+	.	ID=g298
NC_007115.7	AUGUSTUS	transcript	49505556	49519825	.	+	.	ID=g298.t1;Parent=g298
NC_007115.7	AUGUSTUS	transcription_start_site	49505556	49505556	.	+	.	Parent=g298.t1
NC_007115.7	AUGUSTUS	exon	49505556	49507030	.	+	.	Parent=g298.t1
NC_007115.7	AUGUSTUS	start_codon	49506946	49506948	.	+	0	Parent=g298.t1
NC_007115.7	AUGUSTUS	intron	49507031	49518348	.	+	.	Parent=g298.t1
NC_007115.7	AUGUSTUS	CDS	49506946	49507030	.	+	0	ID=g298.t1.cds;Parent=g298.t1
NC_007115.7	AUGUSTUS	CDS	49518349	49519301	.	+	2	ID=g298.t1.cds;Parent=g298.t1
NC_007115.7	AUGUSTUS	exon	49518349	49519825	.	+	.	Parent=g298.t1
NC_007115.7	AUGUSTUS	stop_codon	49519299	49519301	.	+	0	Parent=g298.t1
NC_007115.7	AUGUSTUS	transcription_end_site	49519825	49519825	.	+	.	Parent=g298.t1
NC_007115.7	AUGUSTUS	protein_match	49506946	49507030	14.5	+	0	ID=pp.g298.t1.f_finz;Target=f_finz 1 29;Target_start=0;
NC_007115.7	AUGUSTUS	protein_match	49518349	49518371	3.79	+	2	ID=pp.g298.t1.f_finz;Target=f_finz 29 36;Target_start=0;
NC_007115.7	AUGUSTUS	protein_match	49518810	49518965	9.37	+	0	ID=pp.g298.t1.f_znf;Target=f_znf 1 52;Target_start=182;
NC_007115.7	AUGUSTUS	interblock_region	49518372	49518809	.	+	0	ID=pp.g298.t1.iBR1
NC_007115.7	AUGUSTUS	interblock_region	49518966	49519301	.	+	0	ID=pp.g298.t1.iBR2
# end gene g298
# start gene g299
NC_007115.7	AUGUSTUS	gene	49587484	49593971	1	-	.	ID=g299
NC_007115.7	AUGUSTUS	transcript	49587484	49593971	.	-	.	ID=g299.t1;Parent=g299
NC_007115.7	AUGUSTUS	transcription_end_site	49587484	49587484	.	-	.	Parent=g299.t1
NC_007115.7	AUGUSTUS	exon	49587484	49588782	.	-	.	Parent=g299.t1
NC_007115.7	AUGUSTUS	stop_codon	49587587	49587589	.	-	0	Parent=g299.t1
NC_007115.7	AUGUSTUS	intron	49588783	49593244	.	-	.	Parent=g299.t1
NC_007115.7	AUGUSTUS	CDS	49587587	49588782	.	-	2	ID=g299.t1.cds;Parent=g299.t1
NC_007115.7	AUGUSTUS	CDS	49593245	49593329	.	-	0	ID=g299.t1.cds;Parent=g299.t1
NC_007115.7	AUGUSTUS	exon	49593245	49593971	.	-	.	Parent=g299.t1
NC_007115.7	AUGUSTUS	start_codon	49593327	49593329	.	-	0	Parent=g299.t1
NC_007115.7	AUGUSTUS	transcription_start_site	49593971	49593971	.	-	.	Parent=g299.t1
NC_007115.7	AUGUSTUS	protein_match	49588256	49588411	7.57	-	0	ID=pp.g299.t1.f_znf;Target=f_znf 1 52;Target_start=152;
NC_007115.7	AUGUSTUS	protein_match	49588760	49588782	2.28	-	2	ID=pp.g299.t1.f_finz;Target=f_finz 29 36;Target_start=0;
NC_007115.7	AUGUSTUS	protein_match	49593245	49593329	14.5	-	0	ID=pp.g299.t1.f_finz;Target=f_finz 1 29;Target_start=0;
NC_007115.7	AUGUSTUS	interblock_region	49587587	49588255	.	-	0	ID=pp.g299.t1.iBR2
NC_007115.7	AUGUSTUS	interblock_region	49588412	49588759	.	-	0	ID=pp.g299.t1.iBR1
# end gene g299
# start gene g300
NC_007115.7	AUGUSTUS	gene	49664011	49678179	1	+	.	ID=g300
NC_007115.7	AUGUSTUS	transcript	49664011	49678179	.	+	.	ID=g300.t1;Parent=g300
NC_007115.7	AUGUSTUS	transcription_start_site	49664011	49664011	.	+	.	Parent=g300.t1
NC_007115.7	AUGUSTUS	exon	49664011	49664959	.	+	.	Parent=g300.t1
NC_007115.7	AUGUSTUS	start_codon	49664875	49664877	.	+	0	Parent=g300.t1
NC_007115.7	AUGUSTUS	intron	49664960	49675379	.	+	.	Parent=g300.t1
NC_007115.7	AUGUSTUS	CDS	49664875	49664959	.	+	0	ID=g300.t1.cds;Parent=g300.t1
NC_007115.7	AUGUSTUS	CDS	49675380	49676710	.	+	2	ID=g300.t1.cds;Parent=g300.t1
NC_007115.7	AUGUSTUS	exon	49675380	49678179	.	+	.	Parent=g300.t1
NC_007115.7	AUGUSTUS	stop_codon	49676708	49676710	.	+	0	Parent=g300.t1
NC_007115.7	AUGUSTUS	transcription_end_site	49678179	49678179	.	+	.	Parent=g300.t1
NC_007115.7	AUGUSTUS	protein_match	49664875	49664959	12	+	0	ID=pp.g300.t1.f_finz;Target=f_finz 1 29;Target_start=0;
NC_007115.7	AUGUSTUS	protein_match	49675380	49675402	6.44	+	2	ID=pp.g300.t1.f_finz;Target=f_finz 29 36;Target_start=0;
NC_007115.7	AUGUSTUS	protein_match	49675673	49675828	9.44	+	0	ID=pp.g300.t1.f_znf;Target=f_znf 1 52;Target_start=126;
NC_007115.7	AUGUSTUS	interblock_region	49675403	49675672	.	+	0	ID=pp.g300.t1.iBR1
NC_007115.7	AUGUSTUS	interblock_region	49675829	49676710	.	+	0	ID=pp.g300.t1.iBR2
# end gene g300
# start gene g301
NC_007115.7	AUGUSTUS	gene	49710410	49720424	1	-	.	ID=g301
NC_007115.7	AUGUSTUS	transcript	49710410	49720424	.	-	.	ID=g301.t1;Parent=g301
NC_007115.7	AUGUSTUS	transcription_end_site	49710410	49710410	.	-	.	Parent=g301.t1
NC_007115.7	AUGUSTUS	exon	49710410	49712977	.	-	.	Parent=g301.t1
NC_007115.7	AUGUSTUS	stop_codon	49711548	49711550	.	-	0	Parent=g301.t1
NC_007115.7	AUGUSTUS	intron	49712978	49720237	.	-	.	Parent=g301.t1
NC_007115.7	AUGUSTUS	CDS	49711548	49712977	.	-	2	ID=g301.t1.cds;Parent=g301.t1
NC_007115.7	AUGUSTUS	CDS	49720238	49720322	.	-	0	ID=g301.t1.cds;Parent=g301.t1
NC_007115.7	AUGUSTUS	exon	49720238	49720424	.	-	.	Parent=g301.t1
NC_007115.7	AUGUSTUS	start_codon	49720320	49720322	.	-	0	Parent=g301.t1
NC_007115.7	AUGUSTUS	transcription_start_site	49720424	49720424	.	-	.	Parent=g301.t1
NC_007115.7	AUGUSTUS	protein_match	49712481	49712636	10.2	-	0	ID=pp.g301.t1.f_znf;Target=f_znf 1 52;Target_start=142;
NC_007115.7	AUGUSTUS	protein_match	49712955	49712977	9.09	-	2	ID=pp.g301.t1.f_finz;Target=f_finz 29 36;Target_start=0;
NC_007115.7	AUGUSTUS	protein_match	49720238	49720322	12.7	-	0	ID=pp.g301.t1.f_finz;Target=f_finz 1 29;Target_start=0;
NC_007115.7	AUGUSTUS	interblock_region	49711548	49712480	.	-	0	ID=pp.g301.t1.iBR2
NC_007115.7	AUGUSTUS	interblock_region	49712637	49712954	.	-	0	ID=pp.g301.t1.iBR1
# end gene g301
# start gene g302
NC_007115.7	AUGUSTUS	gene	49945208	49952509	1	-	.	ID=g302
NC_007115.7	AUGUSTUS	transcript	49945208	49952509	.	-	.	ID=g302.t1;Parent=g302
NC_007115.7	AUGUSTUS	transcription_end_site	49945208	49945208	.	-	.	Parent=g302.t1
NC_007115.7	AUGUSTUS	exon	49945208	49946792	.	-	.	Parent=g302.t1
NC_007115.7	AUGUSTUS	stop_codon	49945726	49945728	.	-	0	Parent=g302.t1
NC_007115.7	AUGUSTUS	intron	49946793	49951922	.	-	.	Parent=g302.t1
NC_007115.7	AUGUSTUS	CDS	49945726	49946792	.	-	2	ID=g302.t1.cds;Parent=g302.t1
NC_007115.7	AUGUSTUS	CDS	49951923	49952007	.	-	0	ID=g302.t1.cds;Parent=g302.t1
NC_007115.7	AUGUSTUS	exon	49951923	49952509	.	-	.	Parent=g302.t1
NC_007115.7	AUGUSTUS	start_codon	49952005	49952007	.	-	0	Parent=g302.t1
NC_007115.7	AUGUSTUS	transcription_start_site	49952509	49952509	.	-	.	Parent=g302.t1
NC_007115.7	AUGUSTUS	protein_match	49946227	49946382	8.38	-	0	ID=pp.g302.t1.f_znf;Target=f_znf 1 52;Target_start=165;
NC_007115.7	AUGUSTUS	protein_match	49946770	49946792	8.15	-	2	ID=pp.g302.t1.f_finz;Target=f_finz 29 36;Target_start=0;
NC_007115.7	AUGUSTUS	protein_match	49951923	49952007	13.1	-	0	ID=pp.g302.t1.f_finz;Target=f_finz 1 29;Target_start=0;
NC_007115.7	AUGUSTUS	interblock_region	49945726	49946226	.	-	0	ID=pp.g302.t1.iBR2
NC_007115.7	AUGUSTUS	interblock_region	49946383	49946769	.	-	0	ID=pp.g302.t1.iBR1
# end gene g302
# start gene g303
NC_007115.7	AUGUSTUS	gene	50152906	50159192	1	-	.	ID=g303
NC_007115.7	AUGUSTUS	transcript	50152906	50159192	.	-	.	ID=g303.t1;Parent=g303
NC_007115.7	AUGUSTUS	transcription_end_site	50152906	50152906	.	-	.	Parent=g303.t1
NC_007115.7	AUGUSTUS	exon	50152906	50154156	.	-	.	Parent=g303.t1
NC_007115.7	AUGUSTUS	stop_codon	50153588	50153590	.	-	0	Parent=g303.t1
NC_007115.7	AUGUSTUS	intron	50154157	50158395	.	-	.	Parent=g303.t1
NC_007115.7	AUGUSTUS	CDS	50153588	50154156	.	-	2	ID=g303.t1.cds;Parent=g303.t1
NC_007115.7	AUGUSTUS	CDS	50158396	50158480	.	-	0	ID=g303.t1.cds;Parent=g303.t1
NC_007115.7	AUGUSTUS	exon	50158396	50159192	.	-	.	Parent=g303.t1
NC_007115.7	AUGUSTUS	start_codon	50158478	50158480	.	-	0	Parent=g303.t1
NC_007115.7	AUGUSTUS	transcription_start_site	50159192	50159192	.	-	.	Parent=g303.t1
NC_007115.7	AUGUSTUS	protein_match	50153876	50154031	9.23	-	0	ID=pp.g303.t1.f_znf;Target=f_znf 1 52;Target_start=70;
NC_007115.7	AUGUSTUS	protein_match	50154134	50154156	7.2	-	2	ID=pp.g303.t1.f_finz;Target=f_finz 29 36;Target_start=0;
NC_007115.7	AUGUSTUS	protein_match	50158396	50158480	13.1	-	0	ID=pp.g303.t1.f_finz;Target=f_finz 1 29;Target_start=0;
NC_007115.7	AUGUSTUS	interblock_region	50153588	50153875	.	-	0	ID=pp.g303.t1.iBR2
NC_007115.7	AUGUSTUS	interblock_region	50154032	50154133	.	-	0	ID=pp.g303.t1.iBR1
# end gene g303
# start gene g304
NC_007115.7	AUGUSTUS	gene	50201614	50207228	1	-	.	ID=g304
NC_007115.7	AUGUSTUS	transcript	50201614	50207228	.	-	.	ID=g304.t1;Parent=g304
NC_007115.7	AUGUSTUS	transcription_end_site	50201614	50201614	.	-	.	Parent=g304.t1
NC_007115.7	AUGUSTUS	exon	50201614	50202912	.	-	.	Parent=g304.t1
NC_007115.7	AUGUSTUS	stop_codon	50201717	50201719	.	-	0	Parent=g304.t1
NC_007115.7	AUGUSTUS	intron	50202913	50207001	.	-	.	Parent=g304.t1
NC_007115.7	AUGUSTUS	CDS	50201717	50202912	.	-	2	ID=g304.t1.cds;Parent=g304.t1
NC_007115.7	AUGUSTUS	CDS	50207002	50207086	.	-	0	ID=g304.t1.cds;Parent=g304.t1
NC_007115.7	AUGUSTUS	exon	50207002	50207228	.	-	.	Parent=g304.t1
NC_007115.7	AUGUSTUS	start_codon	50207084	50207086	.	-	0	Parent=g304.t1
NC_007115.7	AUGUSTUS	transcription_start_site	50207228	50207228	.	-	.	Parent=g304.t1
NC_007115.7	AUGUSTUS	protein_match	50202386	50202541	7.45	-	0	ID=pp.g304.t1.f_znf;Target=f_znf 1 52;Target_start=152;
NC_007115.7	AUGUSTUS	protein_match	50202890	50202912	2.28	-	2	ID=pp.g304.t1.f_finz;Target=f_finz 29 36;Target_start=0;
NC_007115.7	AUGUSTUS	protein_match	50207002	50207086	12.5	-	0	ID=pp.g304.t1.f_finz;Target=f_finz 1 29;Target_start=0;
NC_007115.7	AUGUSTUS	interblock_region	50201717	50202385	.	-	0	ID=pp.g304.t1.iBR2
NC_007115.7	AUGUSTUS	interblock_region	50202542	50202889	.	-	0	ID=pp.g304.t1.iBR1
# end gene g304
# start gene g305
NC_007115.7	AUGUSTUS	gene	50293298	50301178	1	-	.	ID=g305
NC_007115.7	AUGUSTUS	transcript	50293298	50301178	.	-	.	ID=g305.t1;Parent=g305
NC_007115.7	AUGUSTUS	transcription_end_site	50293298	50293298	.	-	.	Parent=g305.t1
NC_007115.7	AUGUSTUS	exon	50293298	50295051	.	-	.	Parent=g305.t1
NC_007115.7	AUGUSTUS	stop_codon	50293751	50293753	.	-	0	Parent=g305.t1
NC_007115.7	AUGUSTUS	intron	50295052	50300731	.	-	.	Parent=g305.t1
NC_007115.7	AUGUSTUS	CDS	50293751	50295051	.	-	2	ID=g305.t1.cds;Parent=g305.t1
NC_007115.7	AUGUSTUS	CDS	50300732	50300816	.	-	0	ID=g305.t1.cds;Parent=g305.t1
NC_007115.7	AUGUSTUS	exon	50300732	50301178	.	-	.	Parent=g305.t1
NC_007115.7	AUGUSTUS	start_codon	50300814	50300816	.	-	0	Parent=g305.t1
NC_007115.7	AUGUSTUS	transcription_start_site	50301178	50301178	.	-	.	Parent=g305.t1
NC_007115.7	AUGUSTUS	protein_match	50294351	50294506	9.8	-	0	ID=pp.g305.t1.f_znf;Target=f_znf 1 52;Target_start=210;
NC_007115.7	AUGUSTUS	protein_match	50295029	50295051	4.43	-	2	ID=pp.g305.t1.f_finz;Target=f_finz 29 36;Target_start=0;
NC_007115.7	AUGUSTUS	protein_match	50300732	50300816	12.1	-	0	ID=pp.g305.t1.f_finz;Target=f_finz 1 29;Target_start=0;
NC_007115.7	AUGUSTUS	interblock_region	50293751	50294350	.	-	0	ID=pp.g305.t1.iBR2
NC_007115.7	AUGUSTUS	interblock_region	50294507	50295028	.	-	0	ID=pp.g305.t1.iBR1
# end gene g305
# start gene g306
NC_007115.7	AUGUSTUS	gene	50309599	50316440	1	+	.	ID=g306
NC_007115.7	AUGUSTUS	transcript	50309599	50316440	.	+	.	ID=g306.t1;Parent=g306
NC_007115.7	AUGUSTUS	transcription_start_site	50309599	50309599	.	+	.	Parent=g306.t1
NC_007115.7	AUGUSTUS	exon	50309599	50310970	.	+	.	Parent=g306.t1
NC_007115.7	AUGUSTUS	start_codon	50310886	50310888	.	+	0	Parent=g306.t1
NC_007115.7	AUGUSTUS	intron	50310971	50314652	.	+	.	Parent=g306.t1
NC_007115.7	AUGUSTUS	CDS	50310886	50310970	.	+	0	ID=g306.t1.cds;Parent=g306.t1
NC_007115.7	AUGUSTUS	CDS	50314653	50315884	.	+	2	ID=g306.t1.cds;Parent=g306.t1
NC_007115.7	AUGUSTUS	exon	50314653	50316440	.	+	.	Parent=g306.t1
NC_007115.7	AUGUSTUS	stop_codon	50315882	50315884	.	+	0	Parent=g306.t1
NC_007115.7	AUGUSTUS	transcription_end_site	50316440	50316440	.	+	.	Parent=g306.t1
NC_007115.7	AUGUSTUS	protein_match	50310886	50310970	12.8	+	0	ID=pp.g306.t1.f_finz;Target=f_finz 1 29;Target_start=0;
NC_007115.7	AUGUSTUS	protein_match	50314653	50314675	9.09	+	2	ID=pp.g306.t1.f_finz;Target=f_finz 29 36;Target_start=0;
NC_007115.7	AUGUSTUS	protein_match	50315147	50315302	8.89	+	0	ID=pp.g306.t1.f_znf;Target=f_znf 1 52;Target_start=193;
NC_007115.7	AUGUSTUS	interblock_region	50314676	50315146	.	+	0	ID=pp.g306.t1.iBR1
NC_007115.7	AUGUSTUS	interblock_region	50315303	50315884	.	+	0	ID=pp.g306.t1.iBR2
# end gene g306
# start gene g307
NC_007115.7	AUGUSTUS	gene	50426390	50431767	1	-	.	ID=g307
NC_007115.7	AUGUSTUS	transcript	50426390	50431767	.	-	.	ID=g307.t1;Parent=g307
NC_007115.7	AUGUSTUS	transcription_end_site	50426390	50426390	.	-	.	Parent=g307.t1
NC_007115.7	AUGUSTUS	exon	50426390	50428165	.	-	.	Parent=g307.t1
NC_007115.7	AUGUSTUS	stop_codon	50426928	50426930	.	-	0	Parent=g307.t1
NC_007115.7	AUGUSTUS	intron	50428166	50430810	.	-	.	Parent=g307.t1
NC_007115.7	AUGUSTUS	CDS	50426928	50428165	.	-	2	ID=g307.t1.cds;Parent=g307.t1
NC_007115.7	AUGUSTUS	CDS	50430811	50430895	.	-	0	ID=g307.t1.cds;Parent=g307.t1
NC_007115.7	AUGUSTUS	exon	50430811	50431767	.	-	.	Parent=g307.t1
NC_007115.7	AUGUSTUS	start_codon	50430893	50430895	.	-	0	Parent=g307.t1
NC_007115.7	AUGUSTUS	transcription_start_site	50431767	50431767	.	-	.	Parent=g307.t1
NC_007115.7	AUGUSTUS	protein_match	50427528	50427683	9.23	-	0	ID=pp.g307.t1.f_znf;Target=f_znf 1 52;Target_start=189;
NC_007115.7	AUGUSTUS	protein_match	50428143	50428165	9.09	-	2	ID=pp.g307.t1.f_finz;Target=f_finz 29 36;Target_start=0;
NC_007115.7	AUGUSTUS	protein_match	50430811	50430895	12.8	-	0	ID=pp.g307.t1.f_finz;Target=f_finz 1 29;Target_start=0;
NC_007115.7	AUGUSTUS	interblock_region	50426928	50427527	.	-	0	ID=pp.g307.t1.iBR2
NC_007115.7	AUGUSTUS	interblock_region	50427684	50428142	.	-	0	ID=pp.g307.t1.iBR1
# end gene g307
# start gene g308
NC_007115.7	AUGUSTUS	gene	50453151	50462696	1	-	.	ID=g308
NC_007115.7	AUGUSTUS	transcript	50453151	50462696	.	-	.	ID=g308.t1;Parent=g308
NC_007115.7	AUGUSTUS	transcription_end_site	50453151	50453151	.	-	.	Parent=g308.t1
NC_007115.7	AUGUSTUS	exon	50453151	50454978	.	-	.	Parent=g308.t1
NC_007115.7	AUGUSTUS	stop_codon	50454660	50454662	.	-	0	Parent=g308.t1
NC_007115.7	AUGUSTUS	intron	50454979	50455618	.	-	.	Parent=g308.t1
NC_007115.7	AUGUSTUS	intron	50456667	50462459	.	-	.	Parent=g308.t1
NC_007115.7	AUGUSTUS	CDS	50454660	50454978	.	-	1	ID=g308.t1.cds;Parent=g308.t1
NC_007115.7	AUGUSTUS	CDS	50455619	50456666	.	-	2	ID=g308.t1.cds;Parent=g308.t1
NC_007115.7	AUGUSTUS	exon	50455619	50456666	.	-	.	Parent=g308.t1
NC_007115.7	AUGUSTUS	CDS	50462460	50462544	.	-	0	ID=g308.t1.cds;Parent=g308.t1
NC_007115.7	AUGUSTUS	exon	50462460	50462696	.	-	.	Parent=g308.t1
NC_007115.7	AUGUSTUS	start_codon	50462542	50462544	.	-	0	Parent=g308.t1
NC_007115.7	AUGUSTUS	transcription_start_site	50462696	50462696	.	-	.	Parent=g308.t1
NC_007115.7	AUGUSTUS	protein_match	50456386	50456541	8.51	-	0	ID=pp.g308.t1.f_znf;Target=f_znf 1 52;Target_start=70;
NC_007115.7	AUGUSTUS	protein_match	50456644	50456666	2.36	-	2	ID=pp.g308.t1.f_finz;Target=f_finz 29 36;Target_start=0;
NC_007115.7	AUGUSTUS	protein_match	50462460	50462544	14.5	-	0	ID=pp.g308.t1.f_finz;Target=f_finz 1 29;Target_start=0;
NC_007115.7	AUGUSTUS	interblock_region	50454660	50454978	.	-	1	ID=pp.g308.t1.iBR2
NC_007115.7	AUGUSTUS	interblock_region	50455619	50456385	.	-	0	ID=pp.g308.t1.iBR2
NC_007115.7	AUGUSTUS	interblock_region	50456542	50456643	.	-	0	ID=pp.g308.t1.iBR1
# end gene g308
# start gene g309
NC_007115.7	AUGUSTUS	gene	50463317	50479261	1	+	.	ID=g309
NC_007115.7	AUGUSTUS	transcript	50463317	50479261	.	+	.	ID=g309.t1;Parent=g309
NC_007115.7	AUGUSTUS	transcription_start_site	50463317	50463317	.	+	.	Parent=g309.t1
NC_007115.7	AUGUSTUS	exon	50463317	50464270	.	+	.	Parent=g309.t1
NC_007115.7	AUGUSTUS	start_codon	50464186	50464188	.	+	0	Parent=g309.t1
NC_007115.7	AUGUSTUS	intron	50464271	50465692	.	+	.	Parent=g309.t1
NC_007115.7	AUGUSTUS	intron	50465711	50472504	.	+	.	Parent=g309.t1
NC_007115.7	AUGUSTUS	intron	50472523	50478373	.	+	.	Parent=g309.t1
NC_007115.7	AUGUSTUS	intron	50479083	50479206	.	+	.	Parent=g309.t1
NC_007115.7	AUGUSTUS	CDS	50464186	50464270	.	+	0	ID=g309.t1.cds;Parent=g309.t1
NC_007115.7	AUGUSTUS	CDS	50465693	50465710	.	+	2	ID=g309.t1.cds;Parent=g309.t1
NC_007115.7	AUGUSTUS	exon	50465693	50465710	.	+	.	Parent=g309.t1
NC_007115.7	AUGUSTUS	CDS	50472505	50472522	.	+	2	ID=g309.t1.cds;Parent=g309.t1
NC_007115.7	AUGUSTUS	exon	50472505	50472522	.	+	.	Parent=g309.t1
NC_007115.7	AUGUSTUS	CDS	50478374	50479082	.	+	2	ID=g309.t1.cds;Parent=g309.t1
NC_007115.7	AUGUSTUS	exon	50478374	50479082	.	+	.	Parent=g309.t1
NC_007115.7	AUGUSTUS	CDS	50479207	50479213	.	+	1	ID=g309.t1.cds;Parent=g309.t1
NC_007115.7	AUGUSTUS	exon	50479207	50479261	.	+	.	Parent=g309.t1
NC_007115.7	AUGUSTUS	stop_codon	50479211	50479213	.	+	0	Parent=g309.t1
NC_007115.7	AUGUSTUS	transcription_end_site	50479261	50479261	.	+	.	Parent=g309.t1
NC_007115.7	AUGUSTUS	protein_match	50464186	50464270	14.5	+	0	ID=pp.g309.t1.f_finz;Target=f_finz 1 29;Target_start=0;
NC_007115.7	AUGUSTUS	protein_match	50465693	50465710	1.27	+	1	ID=pp.g309.t1.f_finz;Target=f_finz 29 35;Target_start=0;
NC_007115.7	AUGUSTUS	protein_match	50472505	50472509	0.176	+	2	ID=pp.g309.t1.f_finz;Target=f_finz 35 36;Target_start=0;
NC_007115.7	AUGUSTUS	protein_match	50478496	50478651	7.97	+	0	ID=pp.g309.t1.f_znf;Target=f_znf 1 52;Target_start=81;
NC_007115.7	AUGUSTUS	interblock_region	50472510	50472522	.	+	0	ID=pp.g309.t1.iBR1
NC_007115.7	AUGUSTUS	interblock_region	50478374	50478495	.	+	2	ID=pp.g309.t1.iBR1
NC_007115.7	AUGUSTUS	interblock_region	50478652	50479082	.	+	0	ID=pp.g309.t1.iBR2
NC_007115.7	AUGUSTUS	interblock_region	50479207	50479213	.	+	1	ID=pp.g309.t1.iBR2
# end gene g309
# start gene g310
NC_007115.7	AUGUSTUS	gene	50539255	50545627	1	-	.	ID=g310
NC_007115.7	AUGUSTUS	transcript	50539255	50545627	.	-	.	ID=g310.t1;Parent=g310
NC_007115.7	AUGUSTUS	transcription_end_site	50539255	50539255	.	-	.	Parent=g310.t1
NC_007115.7	AUGUSTUS	exon	50539255	50540687	.	-	.	Parent=g310.t1
NC_007115.7	AUGUSTUS	stop_codon	50539777	50539779	.	-	0	Parent=g310.t1
NC_007115.7	AUGUSTUS	intron	50540688	50543930	.	-	.	Parent=g310.t1
NC_007115.7	AUGUSTUS	CDS	50539777	50540687	.	-	2	ID=g310.t1.cds;Parent=g310.t1
NC_007115.7	AUGUSTUS	CDS	50543931	50544015	.	-	0	ID=g310.t1.cds;Parent=g310.t1
NC_007115.7	AUGUSTUS	exon	50543931	50545627	.	-	.	Parent=g310.t1
NC_007115.7	AUGUSTUS	start_codon	50544013	50544015	.	-	0	Parent=g310.t1
NC_007115.7	AUGUSTUS	transcription_start_site	50545627	50545627	.	-	.	Parent=g310.t1
NC_007115.7	AUGUSTUS	protein_match	50540290	50540445	7.11	-	0	ID=pp.g310.t1.f_znf;Target=f_znf 1 52;Target_start=109;
NC_007115.7	AUGUSTUS	protein_match	50540665	50540687	9.09	-	2	ID=pp.g310.t1.f_finz;Target=f_finz 29 36;Target_start=0;
NC_007115.7	AUGUSTUS	protein_match	50543931	50544015	14.5	-	0	ID=pp.g310.t1.f_finz;Target=f_finz 1 29;Target_start=0;
NC_007115.7	AUGUSTUS	interblock_region	50539777	50540289	.	-	0	ID=pp.g310.t1.iBR2
NC_007115.7	AUGUSTUS	interblock_region	50540446	50540664	.	-	0	ID=pp.g310.t1.iBR1
# end gene g310
# start gene g311
NC_007115.7	AUGUSTUS	gene	50555267	50568757	1	-	.	ID=g311
NC_007115.7	AUGUSTUS	transcript	50555267	50568757	.	-	.	ID=g311.t1;Parent=g311
NC_007115.7	AUGUSTUS	transcription_end_site	50555267	50555267	.	-	.	Parent=g311.t1
NC_007115.7	AUGUSTUS	exon	50555267	50557255	.	-	.	Parent=g311.t1
NC_007115.7	AUGUSTUS	stop_codon	50556543	50556545	.	-	0	Parent=g311.t1
NC_007115.7	AUGUSTUS	intron	50557256	50567829	.	-	.	Parent=g311.t1
NC_007115.7	AUGUSTUS	CDS	50556543	50557255	.	-	2	ID=g311.t1.cds;Parent=g311.t1
NC_007115.7	AUGUSTUS	CDS	50567830	50567914	.	-	0	ID=g311.t1.cds;Parent=g311.t1
NC_007115.7	AUGUSTUS	exon	50567830	50568757	.	-	.	Parent=g311.t1
NC_007115.7	AUGUSTUS	start_codon	50567912	50567914	.	-	0	Parent=g311.t1
NC_007115.7	AUGUSTUS	transcription_start_site	50568757	50568757	.	-	.	Parent=g311.t1
NC_007115.7	AUGUSTUS	protein_match	50556975	50557130	8.05	-	0	ID=pp.g311.t1.f_znf;Target=f_znf 1 52;Target_start=70;
NC_007115.7	AUGUSTUS	protein_match	50557233	50557255	3.03	-	2	ID=pp.g311.t1.f_finz;Target=f_finz 29 36;Target_start=0;
NC_007115.7	AUGUSTUS	protein_match	50567830	50567914	12	-	0	ID=pp.g311.t1.f_finz;Target=f_finz 1 29;Target_start=0;
NC_007115.7	AUGUSTUS	interblock_region	50556543	50556974	.	-	0	ID=pp.g311.t1.iBR2
NC_007115.7	AUGUSTUS	interblock_region	50557131	50557232	.	-	0	ID=pp.g311.t1.iBR1
# end gene g311
# start gene g312
NC_007115.7	AUGUSTUS	gene	50571958	50588112	1	+	.	ID=g312
NC_007115.7	AUGUSTUS	transcript	50571958	50588112	.	+	.	ID=g312.t1;Parent=g312
NC_007115.7	AUGUSTUS	transcription_start_site	50571958	50571958	.	+	.	Parent=g312.t1
NC_007115.7	AUGUSTUS	exon	50571958	50573156	.	+	.	Parent=g312.t1
NC_007115.7	AUGUSTUS	start_codon	50573072	50573074	.	+	0	Parent=g312.t1
NC_007115.7	AUGUSTUS	intron	50573157	50586748	.	+	.	Parent=g312.t1
NC_007115.7	AUGUSTUS	CDS	50573072	50573156	.	+	0	ID=g312.t1.cds;Parent=g312.t1
NC_007115.7	AUGUSTUS	CDS	50586749	50588037	.	+	2	ID=g312.t1.cds;Parent=g312.t1
NC_007115.7	AUGUSTUS	exon	50586749	50588112	.	+	.	Parent=g312.t1
NC_007115.7	AUGUSTUS	stop_codon	50588035	50588037	.	+	0	Parent=g312.t1
NC_007115.7	AUGUSTUS	transcription_end_site	50588112	50588112	.	+	.	Parent=g312.t1
NC_007115.7	AUGUSTUS	protein_match	50573072	50573156	12.6	+	0	ID=pp.g312.t1.f_finz;Target=f_finz 1 29;Target_start=0;
NC_007115.7	AUGUSTUS	protein_match	50586749	50586771	2.28	+	2	ID=pp.g312.t1.f_finz;Target=f_finz 29 36;Target_start=0;
NC_007115.7	AUGUSTUS	protein_match	50587378	50587533	9.68	+	0	ID=pp.g312.t1.f_znf;Target=f_znf 1 52;Target_start=238;
NC_007115.7	AUGUSTUS	interblock_region	50586772	50587377	.	+	0	ID=pp.g312.t1.iBR1
NC_007115.7	AUGUSTUS	interblock_region	50587534	50588037	.	+	0	ID=pp.g312.t1.iBR2
# end gene g312
# start gene g313
NC_007115.7	AUGUSTUS	gene	50726126	50740422	1	+	.	ID=g313
NC_007115.7	AUGUSTUS	transcript	50726126	50740422	.	+	.	ID=g313.t1;Parent=g313
NC_007115.7	AUGUSTUS	transcription_start_site	50726126	50726126	.	+	.	Parent=g313.t1
NC_007115.7	AUGUSTUS	exon	50726126	50727835	.	+	.	Parent=g313.t1
NC_007115.7	AUGUSTUS	start_codon	50727751	50727753	.	+	0	Parent=g313.t1
NC_007115.7	AUGUSTUS	intron	50727836	50739002	.	+	.	Parent=g313.t1
NC_007115.7	AUGUSTUS	CDS	50727751	50727835	.	+	0	ID=g313.t1.cds;Parent=g313.t1
NC_007115.7	AUGUSTUS	CDS	50739003	50740138	.	+	2	ID=g313.t1.cds;Parent=g313.t1
NC_007115.7	AUGUSTUS	exon	50739003	50740422	.	+	.	Parent=g313.t1
NC_007115.7	AUGUSTUS	stop_codon	50740136	50740138	.	+	0	Parent=g313.t1
NC_007115.7	AUGUSTUS	transcription_end_site	50740422	50740422	.	+	.	Parent=g313.t1
NC_007115.7	AUGUSTUS	protein_match	50727751	50727835	13.6	+	0	ID=pp.g313.t1.f_finz;Target=f_finz 1 29;Target_start=0;
NC_007115.7	AUGUSTUS	protein_match	50739003	50739025	9.09	+	2	ID=pp.g313.t1.f_finz;Target=f_finz 29 36;Target_start=0;
NC_007115.7	AUGUSTUS	protein_match	50739320	50739475	9.09	+	0	ID=pp.g313.t1.f_znf;Target=f_znf 1 52;Target_start=134;
NC_007115.7	AUGUSTUS	interblock_region	50739026	50739319	.	+	0	ID=pp.g313.t1.iBR1
NC_007115.7	AUGUSTUS	interblock_region	50739476	50740138	.	+	0	ID=pp.g313.t1.iBR2
# end gene g313
# start gene g314
NC_007115.7	AUGUSTUS	gene	50755303	50760048	1	-	.	ID=g314
NC_007115.7	AUGUSTUS	transcript	50755303	50760048	.	-	.	ID=g314.t1;Parent=g314
NC_007115.7	AUGUSTUS	transcription_end_site	50755303	50755303	.	-	.	Parent=g314.t1
NC_007115.7	AUGUSTUS	exon	50755303	50756882	.	-	.	Parent=g314.t1
NC_007115.7	AUGUSTUS	stop_codon	50755978	50755980	.	-	0	Parent=g314.t1
NC_007115.7	AUGUSTUS	intron	50756883	50759321	.	-	.	Parent=g314.t1
NC_007115.7	AUGUSTUS	CDS	50755978	50756882	.	-	2	ID=g314.t1.cds;Parent=g314.t1
NC_007115.7	AUGUSTUS	CDS	50759322	50759406	.	-	0	ID=g314.t1.cds;Parent=g314.t1
NC_007115.7	AUGUSTUS	exon	50759322	50759471	.	-	.	Parent=g314.t1
NC_007115.7	AUGUSTUS	start_codon	50759404	50759406	.	-	0	Parent=g314.t1
NC_007115.7	AUGUSTUS	exon	50759992	50760048	.	-	.	Parent=g314.t1
NC_007115.7	AUGUSTUS	transcription_start_site	50760048	50760048	.	-	.	Parent=g314.t1
NC_007115.7	AUGUSTUS	protein_match	50756329	50756484	8.05	-	0	ID=pp.g314.t1.f_znf;Target=f_znf 1 52;Target_start=161;
NC_007115.7	AUGUSTUS	protein_match	50756860	50756882	9.09	-	2	ID=pp.g314.t1.f_finz;Target=f_finz 29 36;Target_start=0;
NC_007115.7	AUGUSTUS	protein_match	50759322	50759406	13.6	-	0	ID=pp.g314.t1.f_finz;Target=f_finz 1 29;Target_start=0;
NC_007115.7	AUGUSTUS	interblock_region	50755978	50756328	.	-	0	ID=pp.g314.t1.iBR2
NC_007115.7	AUGUSTUS	interblock_region	50756485	50756859	.	-	0	ID=pp.g314.t1.iBR1
# end gene g314
# start gene g315
NC_007115.7	AUGUSTUS	gene	50775147	50793978	1	-	.	ID=g315
NC_007115.7	AUGUSTUS	transcript	50775147	50793978	.	-	.	ID=g315.t1;Parent=g315
NC_007115.7	AUGUSTUS	transcription_end_site	50775147	50775147	.	-	.	Parent=g315.t1
NC_007115.7	AUGUSTUS	exon	50775147	50775814	.	-	.	Parent=g315.t1
NC_007115.7	AUGUSTUS	stop_codon	50775414	50775416	.	-	0	Parent=g315.t1
NC_007115.7	AUGUSTUS	intron	50775815	50775898	.	-	.	Parent=g315.t1
NC_007115.7	AUGUSTUS	intron	50776676	50783793	.	-	.	Parent=g315.t1
NC_007115.7	AUGUSTUS	intron	50783863	50792994	.	-	.	Parent=g315.t1
NC_007115.7	AUGUSTUS	CDS	50775414	50775814	.	-	2	ID=g315.t1.cds;Parent=g315.t1
NC_007115.7	AUGUSTUS	CDS	50775899	50776675	.	-	2	ID=g315.t1.cds;Parent=g315.t1
NC_007115.7	AUGUSTUS	exon	50775899	50776675	.	-	.	Parent=g315.t1
NC_007115.7	AUGUSTUS	CDS	50783794	50783862	.	-	2	ID=g315.t1.cds;Parent=g315.t1
NC_007115.7	AUGUSTUS	exon	50783794	50783862	.	-	.	Parent=g315.t1
NC_007115.7	AUGUSTUS	CDS	50792995	50793010	.	-	0	ID=g315.t1.cds;Parent=g315.t1
NC_007115.7	AUGUSTUS	exon	50792995	50793978	.	-	.	Parent=g315.t1
NC_007115.7	AUGUSTUS	start_codon	50793008	50793010	.	-	0	Parent=g315.t1
NC_007115.7	AUGUSTUS	transcription_start_site	50793978	50793978	.	-	.	Parent=g315.t1
NC_007115.7	AUGUSTUS	protein_match	50776179	50776334	10.9	-	0	ID=pp.g315.t1.f_znf;Target=f_znf 1 52;Target_start=142;
NC_007115.7	AUGUSTUS	protein_match	50776653	50776675	7.19	-	2	ID=pp.g315.t1.f_finz;Target=f_finz 29 36;Target_start=0;
NC_007115.7	AUGUSTUS	protein_match	50783794	50783862	14.1	-	2	ID=pp.g315.t1.f_finz;Target=f_finz 6 29;Target_start=0;
NC_007115.7	AUGUSTUS	protein_match	50792995	50793010	2.59	-	0	ID=pp.g315.t1.f_finz;Target=f_finz 1 6;Target_start=0;
NC_007115.7	AUGUSTUS	interblock_region	50775414	50775814	.	-	2	ID=pp.g315.t1.iBR2
NC_007115.7	AUGUSTUS	interblock_region	50775899	50776178	.	-	0	ID=pp.g315.t1.iBR2
NC_007115.7	AUGUSTUS	interblock_region	50776335	50776652	.	-	0	ID=pp.g315.t1.iBR1
# end gene g315
# start gene g316
NC_007115.7	AUGUSTUS	gene	50880723	50887040	1	-	.	ID=g316
NC_007115.7	AUGUSTUS	transcript	50880723	50887040	.	-	.	ID=g316.t1;Parent=g316
NC_007115.7	AUGUSTUS	transcription_end_site	50880723	50880723	.	-	.	Parent=g316.t1
NC_007115.7	AUGUSTUS	exon	50880723	50882409	.	-	.	Parent=g316.t1
NC_007115.7	AUGUSTUS	stop_codon	50881970	50881972	.	-	0	Parent=g316.t1
NC_007115.7	AUGUSTUS	intron	50882410	50885933	.	-	.	Parent=g316.t1
NC_007115.7	AUGUSTUS	CDS	50881970	50882409	.	-	2	ID=g316.t1.cds;Parent=g316.t1
NC_007115.7	AUGUSTUS	CDS	50885934	50886018	.	-	0	ID=g316.t1.cds;Parent=g316.t1
NC_007115.7	AUGUSTUS	exon	50885934	50887040	.	-	.	Parent=g316.t1
NC_007115.7	AUGUSTUS	start_codon	50886016	50886018	.	-	0	Parent=g316.t1
NC_007115.7	AUGUSTUS	transcription_start_site	50887040	50887040	.	-	.	Parent=g316.t1
NC_007115.7	AUGUSTUS	protein_match	50882129	50882284	7.83	-	0	ID=pp.g316.t1.f_znf;Target=f_znf 1 52;Target_start=70;
NC_007115.7	AUGUSTUS	protein_match	50882387	50882409	7.2	-	2	ID=pp.g316.t1.f_finz;Target=f_finz 29 36;Target_start=0;
NC_007115.7	AUGUSTUS	protein_match	50885934	50886018	14.5	-	0	ID=pp.g316.t1.f_finz;Target=f_finz 1 29;Target_start=0;
NC_007115.7	AUGUSTUS	interblock_region	50881970	50882128	.	-	0	ID=pp.g316.t1.iBR2
NC_007115.7	AUGUSTUS	interblock_region	50882285	50882386	.	-	0	ID=pp.g316.t1.iBR1
# end gene g316
# start gene g317
NC_007115.7	AUGUSTUS	gene	50891461	50897863	1	+	.	ID=g317
NC_007115.7	AUGUSTUS	transcript	50891461	50897863	.	+	.	ID=g317.t1;Parent=g317
NC_007115.7	AUGUSTUS	transcription_start_site	50891461	50891461	.	+	.	Parent=g317.t1
NC_007115.7	AUGUSTUS	exon	50891461	50892109	.	+	.	Parent=g317.t1
NC_007115.7	AUGUSTUS	start_codon	50892025	50892027	.	+	0	Parent=g317.t1
NC_007115.7	AUGUSTUS	intron	50892110	50896358	.	+	.	Parent=g317.t1
NC_007115.7	AUGUSTUS	CDS	50892025	50892109	.	+	0	ID=g317.t1.cds;Parent=g317.t1
NC_007115.7	AUGUSTUS	CDS	50896359	50896927	.	+	2	ID=g317.t1.cds;Parent=g317.t1
NC_007115.7	AUGUSTUS	exon	50896359	50897863	.	+	.	Parent=g317.t1
NC_007115.7	AUGUSTUS	stop_codon	50896925	50896927	.	+	0	Parent=g317.t1
NC_007115.7	AUGUSTUS	transcription_end_site	50897863	50897863	.	+	.	Parent=g317.t1
NC_007115.7	AUGUSTUS	protein_match	50892025	50892109	12.4	+	0	ID=pp.g317.t1.f_finz;Target=f_finz 1 29;Target_start=0;
NC_007115.7	AUGUSTUS	protein_match	50896359	50896381	7.2	+	2	ID=pp.g317.t1.f_finz;Target=f_finz 29 36;Target_start=0;
NC_007115.7	AUGUSTUS	protein_match	50896484	50896639	9.91	+	0	ID=pp.g317.t1.f_znf;Target=f_znf 1 52;Target_start=70;
NC_007115.7	AUGUSTUS	interblock_region	50896382	50896483	.	+	0	ID=pp.g317.t1.iBR1
NC_007115.7	AUGUSTUS	interblock_region	50896640	50896927	.	+	0	ID=pp.g317.t1.iBR2
# end gene g317
# start gene g318
NC_007115.7	AUGUSTUS	gene	50970334	50976976	1	+	.	ID=g318
NC_007115.7	AUGUSTUS	transcript	50970334	50976976	.	+	.	ID=g318.t1;Parent=g318
NC_007115.7	AUGUSTUS	transcription_start_site	50970334	50970334	.	+	.	Parent=g318.t1
NC_007115.7	AUGUSTUS	exon	50970334	50971172	.	+	.	Parent=g318.t1
NC_007115.7	AUGUSTUS	start_codon	50971088	50971090	.	+	0	Parent=g318.t1
NC_007115.7	AUGUSTUS	intron	50971173	50975254	.	+	.	Parent=g318.t1
NC_007115.7	AUGUSTUS	CDS	50971088	50971172	.	+	0	ID=g318.t1.cds;Parent=g318.t1
NC_007115.7	AUGUSTUS	CDS	50975255	50975823	.	+	2	ID=g318.t1.cds;Parent=g318.t1
NC_007115.7	AUGUSTUS	exon	50975255	50976976	.	+	.	Parent=g318.t1
NC_007115.7	AUGUSTUS	stop_codon	50975821	50975823	.	+	0	Parent=g318.t1
NC_007115.7	AUGUSTUS	transcription_end_site	50976976	50976976	.	+	.	Parent=g318.t1
NC_007115.7	AUGUSTUS	protein_match	50971088	50971172	11.4	+	0	ID=pp.g318.t1.f_finz;Target=f_finz 1 29;Target_start=0;
NC_007115.7	AUGUSTUS	protein_match	50975255	50975277	7.2	+	2	ID=pp.g318.t1.f_finz;Target=f_finz 29 36;Target_start=0;
NC_007115.7	AUGUSTUS	protein_match	50975380	50975535	8.82	+	0	ID=pp.g318.t1.f_znf;Target=f_znf 1 52;Target_start=70;
NC_007115.7	AUGUSTUS	interblock_region	50975278	50975379	.	+	0	ID=pp.g318.t1.iBR1
NC_007115.7	AUGUSTUS	interblock_region	50975536	50975823	.	+	0	ID=pp.g318.t1.iBR2
# end gene g318
# start gene g319
NC_007115.7	AUGUSTUS	gene	51032374	51044593	1	-	.	ID=g319
NC_007115.7	AUGUSTUS	transcript	51032374	51044593	.	-	.	ID=g319.t1;Parent=g319
NC_007115.7	AUGUSTUS	transcription_end_site	51032374	51032374	.	-	.	Parent=g319.t1
NC_007115.7	AUGUSTUS	exon	51032374	51034525	.	-	.	Parent=g319.t1
NC_007115.7	AUGUSTUS	stop_codon	51032472	51032474	.	-	0	Parent=g319.t1
NC_007115.7	AUGUSTUS	intron	51034526	51044126	.	-	.	Parent=g319.t1
NC_007115.7	AUGUSTUS	CDS	51032472	51034525	.	-	2	ID=g319.t1.cds;Parent=g319.t1
NC_007115.7	AUGUSTUS	CDS	51044127	51044211	.	-	0	ID=g319.t1.cds;Parent=g319.t1
NC_007115.7	AUGUSTUS	exon	51044127	51044593	.	-	.	Parent=g319.t1
NC_007115.7	AUGUSTUS	start_codon	51044209	51044211	.	-	0	Parent=g319.t1
NC_007115.7	AUGUSTUS	transcription_start_site	51044593	51044593	.	-	.	Parent=g319.t1
NC_007115.7	AUGUSTUS	protein_match	51033744	51033899	8.78	-	0	ID=pp.g319.t1.f_znf;Target=f_znf 1 52;Target_start=237;
NC_007115.7	AUGUSTUS	protein_match	51034503	51034525	4.64	-	2	ID=pp.g319.t1.f_finz;Target=f_finz 29 36;Target_start=0;
NC_007115.7	AUGUSTUS	protein_match	51044127	51044211	13.1	-	0	ID=pp.g319.t1.f_finz;Target=f_finz 1 29;Target_start=0;
NC_007115.7	AUGUSTUS	interblock_region	51032472	51033743	.	-	0	ID=pp.g319.t1.iBR2
NC_007115.7	AUGUSTUS	interblock_region	51033900	51034502	.	-	0	ID=pp.g319.t1.iBR1
# end gene g319
# start gene g321
NC_007115.7	AUGUSTUS	gene	51147004	51159966	1	-	.	ID=g321
NC_007115.7	AUGUSTUS	transcript	51147004	51159966	.	-	.	ID=g321.t1;Parent=g321
NC_007115.7	AUGUSTUS	transcription_end_site	51147004	51147004	.	-	.	Parent=g321.t1
NC_007115.7	AUGUSTUS	exon	51147004	51148237	.	-	.	Parent=g321.t1
NC_007115.7	AUGUSTUS	exon	51151622	51152375	.	-	.	Parent=g321.t1
NC_007115.7	AUGUSTUS	stop_codon	51151717	51151719	.	-	0	Parent=g321.t1
NC_007115.7	AUGUSTUS	intron	51152376	51159009	.	-	.	Parent=g321.t1
NC_007115.7	AUGUSTUS	CDS	51151717	51152375	.	-	2	ID=g321.t1.cds;Parent=g321.t1
NC_007115.7	AUGUSTUS	CDS	51159010	51159094	.	-	0	ID=g321.t1.cds;Parent=g321.t1
NC_007115.7	AUGUSTUS	exon	51159010	51159966	.	-	.	Parent=g321.t1
NC_007115.7	AUGUSTUS	start_codon	51159092	51159094	.	-	0	Parent=g321.t1
NC_007115.7	AUGUSTUS	transcription_start_site	51159966	51159966	.	-	.	Parent=g321.t1
NC_007115.7	AUGUSTUS	protein_match	51152095	51152250	8.9	-	0	ID=pp.g321.t1.f_znf;Target=f_znf 1 52;Target_start=70;
NC_007115.7	AUGUSTUS	protein_match	51152353	51152375	2.75	-	2	ID=pp.g321.t1.f_finz;Target=f_finz 29 36;Target_start=0;
NC_007115.7	AUGUSTUS	protein_match	51159010	51159094	14.5	-	0	ID=pp.g321.t1.f_finz;Target=f_finz 1 29;Target_start=0;
NC_007115.7	AUGUSTUS	interblock_region	51151717	51152094	.	-	0	ID=pp.g321.t1.iBR2
NC_007115.7	AUGUSTUS	interblock_region	51152251	51152352	.	-	0	ID=pp.g321.t1.iBR1
# end gene g321
# start gene g322
NC_007115.7	AUGUSTUS	gene	51160367	51173728	1	+	.	ID=g322
NC_007115.7	AUGUSTUS	transcript	51160367	51173728	.	+	.	ID=g322.t1;Parent=g322
NC_007115.7	AUGUSTUS	transcription_start_site	51160367	51160367	.	+	.	Parent=g322.t1
NC_007115.7	AUGUSTUS	exon	51160367	51160396	.	+	.	Parent=g322.t1
NC_007115.7	AUGUSTUS	exon	51160862	51161014	.	+	.	Parent=g322.t1
NC_007115.7	AUGUSTUS	start_codon	51160930	51160932	.	+	0	Parent=g322.t1
NC_007115.7	AUGUSTUS	intron	51161015	51161609	.	+	.	Parent=g322.t1
NC_007115.7	AUGUSTUS	intron	51161628	51171912	.	+	.	Parent=g322.t1
NC_007115.7	AUGUSTUS	CDS	51160930	51161014	.	+	0	ID=g322.t1.cds;Parent=g322.t1
NC_007115.7	AUGUSTUS	CDS	51161610	51161627	.	+	2	ID=g322.t1.cds;Parent=g322.t1
NC_007115.7	AUGUSTUS	exon	51161610	51161627	.	+	.	Parent=g322.t1
NC_007115.7	AUGUSTUS	CDS	51171913	51173126	.	+	2	ID=g322.t1.cds;Parent=g322.t1
NC_007115.7	AUGUSTUS	exon	51171913	51173728	.	+	.	Parent=g322.t1
NC_007115.7	AUGUSTUS	stop_codon	51173124	51173126	.	+	0	Parent=g322.t1
NC_007115.7	AUGUSTUS	transcription_end_site	51173728	51173728	.	+	.	Parent=g322.t1
NC_007115.7	AUGUSTUS	protein_match	51160930	51161014	14.5	+	0	ID=pp.g322.t1.f_finz;Target=f_finz 1 29;Target_start=0;
NC_007115.7	AUGUSTUS	protein_match	51161610	51161627	2.68	+	1	ID=pp.g322.t1.f_finz;Target=f_finz 29 35;Target_start=0;
NC_007115.7	AUGUSTUS	protein_match	51171913	51171917	0.0822	+	2	ID=pp.g322.t1.f_finz;Target=f_finz 35 36;Target_start=0;
NC_007115.7	AUGUSTUS	protein_match	51172539	51172694	9.2	+	0	ID=pp.g322.t1.f_znf;Target=f_znf 1 52;Target_start=243;
NC_007115.7	AUGUSTUS	interblock_region	51171918	51172538	.	+	0	ID=pp.g322.t1.iBR1
NC_007115.7	AUGUSTUS	interblock_region	51172695	51173126	.	+	0	ID=pp.g322.t1.iBR2
# end gene g322
# start gene g323
NC_007115.7	AUGUSTUS	gene	51338846	51349670	1	+	.	ID=g323
NC_007115.7	AUGUSTUS	transcript	51338846	51349670	.	+	.	ID=g323.t1;Parent=g323
NC_007115.7	AUGUSTUS	transcription_start_site	51338846	51338846	.	+	.	Parent=g323.t1
NC_007115.7	AUGUSTUS	exon	51338846	51339754	.	+	.	Parent=g323.t1
NC_007115.7	AUGUSTUS	start_codon	51339670	51339672	.	+	0	Parent=g323.t1
NC_007115.7	AUGUSTUS	intron	51339755	51347854	.	+	.	Parent=g323.t1
NC_007115.7	AUGUSTUS	CDS	51339670	51339754	.	+	0	ID=g323.t1.cds;Parent=g323.t1
NC_007115.7	AUGUSTUS	CDS	51347855	51349572	.	+	2	ID=g323.t1.cds;Parent=g323.t1
NC_007115.7	AUGUSTUS	exon	51347855	51349670	.	+	.	Parent=g323.t1
NC_007115.7	AUGUSTUS	stop_codon	51349570	51349572	.	+	0	Parent=g323.t1
NC_007115.7	AUGUSTUS	transcription_end_site	51349670	51349670	.	+	.	Parent=g323.t1
NC_007115.7	AUGUSTUS	protein_match	51339670	51339754	9.03	+	0	ID=pp.g323.t1.f_finz;Target=f_finz 1 29;Target_start=0;
NC_007115.7	AUGUSTUS	protein_match	51347855	51347877	4.64	+	2	ID=pp.g323.t1.f_finz;Target=f_finz 29 36;Target_start=0;
NC_007115.7	AUGUSTUS	protein_match	51348397	51348552	8.78	+	0	ID=pp.g323.t1.f_znf;Target=f_znf 1 52;Target_start=209;
NC_007115.7	AUGUSTUS	interblock_region	51347878	51348396	.	+	0	ID=pp.g323.t1.iBR1
NC_007115.7	AUGUSTUS	interblock_region	51348553	51349572	.	+	0	ID=pp.g323.t1.iBR2
# end gene g323
# start gene g324
NC_007115.7	AUGUSTUS	gene	51446045	51457179	1	+	.	ID=g324
NC_007115.7	AUGUSTUS	transcript	51446045	51457179	.	+	.	ID=g324.t1;Parent=g324
NC_007115.7	AUGUSTUS	transcription_start_site	51446045	51446045	.	+	.	Parent=g324.t1
NC_007115.7	AUGUSTUS	exon	51446045	51446213	.	+	.	Parent=g324.t1
NC_007115.7	AUGUSTUS	start_codon	51446129	51446131	.	+	0	Parent=g324.t1
NC_007115.7	AUGUSTUS	intron	51446214	51455702	.	+	.	Parent=g324.t1
NC_007115.7	AUGUSTUS	CDS	51446129	51446213	.	+	0	ID=g324.t1.cds;Parent=g324.t1
NC_007115.7	AUGUSTUS	CDS	51455703	51456697	.	+	2	ID=g324.t1.cds;Parent=g324.t1
NC_007115.7	AUGUSTUS	exon	51455703	51457179	.	+	.	Parent=g324.t1
NC_007115.7	AUGUSTUS	stop_codon	51456695	51456697	.	+	0	Parent=g324.t1
NC_007115.7	AUGUSTUS	transcription_end_site	51457179	51457179	.	+	.	Parent=g324.t1
NC_007115.7	AUGUSTUS	protein_match	51446129	51446213	9.85	+	0	ID=pp.g324.t1.f_finz;Target=f_finz 1 29;Target_start=0;
NC_007115.7	AUGUSTUS	protein_match	51455703	51455725	3.86	+	2	ID=pp.g324.t1.f_finz;Target=f_finz 29 36;Target_start=0;
NC_007115.7	AUGUSTUS	protein_match	51455828	51455983	9.17	+	0	ID=pp.g324.t1.f_znf;Target=f_znf 1 52;Target_start=70;
NC_007115.7	AUGUSTUS	interblock_region	51455726	51455827	.	+	0	ID=pp.g324.t1.iBR1
NC_007115.7	AUGUSTUS	interblock_region	51455984	51456697	.	+	0	ID=pp.g324.t1.iBR2
# end gene g324
# start gene g325
NC_007115.7	AUGUSTUS	gene	51603749	51608678	1	-	.	ID=g325
NC_007115.7	AUGUSTUS	transcript	51603749	51608678	.	-	.	ID=g325.t1;Parent=g325
NC_007115.7	AUGUSTUS	transcription_end_site	51603749	51603749	.	-	.	Parent=g325.t1
NC_007115.7	AUGUSTUS	exon	51603749	51606066	.	-	.	Parent=g325.t1
NC_007115.7	AUGUSTUS	stop_codon	51604736	51604738	.	-	0	Parent=g325.t1
NC_007115.7	AUGUSTUS	intron	51606067	51607771	.	-	.	Parent=g325.t1
NC_007115.7	AUGUSTUS	CDS	51604736	51606066	.	-	2	ID=g325.t1.cds;Parent=g325.t1
NC_007115.7	AUGUSTUS	CDS	51607772	51607856	.	-	0	ID=g325.t1.cds;Parent=g325.t1
NC_007115.7	AUGUSTUS	exon	51607772	51608678	.	-	.	Parent=g325.t1
NC_007115.7	AUGUSTUS	start_codon	51607854	51607856	.	-	0	Parent=g325.t1
NC_007115.7	AUGUSTUS	transcription_start_site	51608678	51608678	.	-	.	Parent=g325.t1
NC_007115.7	AUGUSTUS	protein_match	51605486	51605641	10.4	-	0	ID=pp.g325.t1.f_znf;Target=f_znf 1 52;Target_start=170;
NC_007115.7	AUGUSTUS	protein_match	51606044	51606066	9.09	-	2	ID=pp.g325.t1.f_finz;Target=f_finz 29 36;Target_start=0;
NC_007115.7	AUGUSTUS	protein_match	51607772	51607856	11.9	-	0	ID=pp.g325.t1.f_finz;Target=f_finz 1 29;Target_start=0;
NC_007115.7	AUGUSTUS	interblock_region	51604736	51605485	.	-	0	ID=pp.g325.t1.iBR2
NC_007115.7	AUGUSTUS	interblock_region	51605642	51606043	.	-	0	ID=pp.g325.t1.iBR1
# end gene g325
# start gene g326
NC_007115.7	AUGUSTUS	gene	51854311	51860624	1	-	.	ID=g326
NC_007115.7	AUGUSTUS	transcript	51854311	51860624	.	-	.	ID=g326.t1;Parent=g326
NC_007115.7	AUGUSTUS	transcription_end_site	51854311	51854311	.	-	.	Parent=g326.t1
NC_007115.7	AUGUSTUS	exon	51854311	51855998	.	-	.	Parent=g326.t1
NC_007115.7	AUGUSTUS	stop_codon	51855028	51855030	.	-	0	Parent=g326.t1
NC_007115.7	AUGUSTUS	intron	51855999	51859977	.	-	.	Parent=g326.t1
NC_007115.7	AUGUSTUS	CDS	51855028	51855998	.	-	2	ID=g326.t1.cds;Parent=g326.t1
NC_007115.7	AUGUSTUS	CDS	51859978	51860062	.	-	0	ID=g326.t1.cds;Parent=g326.t1
NC_007115.7	AUGUSTUS	exon	51859978	51860624	.	-	.	Parent=g326.t1
NC_007115.7	AUGUSTUS	start_codon	51860060	51860062	.	-	0	Parent=g326.t1
NC_007115.7	AUGUSTUS	transcription_start_site	51860624	51860624	.	-	.	Parent=g326.t1
NC_007115.7	AUGUSTUS	protein_match	51855634	51855789	9.92	-	0	ID=pp.g326.t1.f_znf;Target=f_znf 1 52;Target_start=98;
NC_007115.7	AUGUSTUS	protein_match	51855976	51855998	1.75	-	2	ID=pp.g326.t1.f_finz;Target=f_finz 29 36;Target_start=0;
NC_007115.7	AUGUSTUS	protein_match	51859978	51860062	12.5	-	0	ID=pp.g326.t1.f_finz;Target=f_finz 1 29;Target_start=0;
NC_007115.7	AUGUSTUS	interblock_region	51855028	51855633	.	-	0	ID=pp.g326.t1.iBR2
NC_007115.7	AUGUSTUS	interblock_region	51855790	51855975	.	-	0	ID=pp.g326.t1.iBR1
# end gene g326
# start gene g327
NC_007115.7	AUGUSTUS	gene	51864845	51876773	1	+	.	ID=g327
NC_007115.7	AUGUSTUS	transcript	51864845	51876773	.	+	.	ID=g327.t1;Parent=g327
NC_007115.7	AUGUSTUS	transcription_start_site	51864845	51864845	.	+	.	Parent=g327.t1
NC_007115.7	AUGUSTUS	exon	51864845	51865436	.	+	.	Parent=g327.t1
NC_007115.7	AUGUSTUS	start_codon	51865352	51865354	.	+	0	Parent=g327.t1
NC_007115.7	AUGUSTUS	intron	51865437	51875093	.	+	.	Parent=g327.t1
NC_007115.7	AUGUSTUS	CDS	51865352	51865436	.	+	0	ID=g327.t1.cds;Parent=g327.t1
NC_007115.7	AUGUSTUS	CDS	51875094	51876046	.	+	2	ID=g327.t1.cds;Parent=g327.t1
NC_007115.7	AUGUSTUS	exon	51875094	51876773	.	+	.	Parent=g327.t1
NC_007115.7	AUGUSTUS	stop_codon	51876044	51876046	.	+	0	Parent=g327.t1
NC_007115.7	AUGUSTUS	transcription_end_site	51876773	51876773	.	+	.	Parent=g327.t1
NC_007115.7	AUGUSTUS	protein_match	51865352	51865436	12.4	+	0	ID=pp.g327.t1.f_finz;Target=f_finz 1 29;Target_start=0;
NC_007115.7	AUGUSTUS	protein_match	51875094	51875116	4.86	+	2	ID=pp.g327.t1.f_finz;Target=f_finz 29 36;Target_start=0;
NC_007115.7	AUGUSTUS	protein_match	51875723	51875878	8.15	+	0	ID=pp.g327.t1.f_znf;Target=f_znf 1 52;Target_start=238;
NC_007115.7	AUGUSTUS	interblock_region	51875117	51875722	.	+	0	ID=pp.g327.t1.iBR1
NC_007115.7	AUGUSTUS	interblock_region	51875879	51876046	.	+	0	ID=pp.g327.t1.iBR2
# end gene g327
# start gene g328
NC_007115.7	AUGUSTUS	gene	52175910	52188305	1	+	.	ID=g328
NC_007115.7	AUGUSTUS	transcript	52175910	52188305	.	+	.	ID=g328.t1;Parent=g328
NC_007115.7	AUGUSTUS	transcription_start_site	52175910	52175910	.	+	.	Parent=g328.t1
NC_007115.7	AUGUSTUS	exon	52175910	52177258	.	+	.	Parent=g328.t1
NC_007115.7	AUGUSTUS	start_codon	52177174	52177176	.	+	0	Parent=g328.t1
NC_007115.7	AUGUSTUS	intron	52177259	52185736	.	+	.	Parent=g328.t1
NC_007115.7	AUGUSTUS	CDS	52177174	52177258	.	+	0	ID=g328.t1.cds;Parent=g328.t1
NC_007115.7	AUGUSTUS	CDS	52185737	52186731	.	+	2	ID=g328.t1.cds;Parent=g328.t1
NC_007115.7	AUGUSTUS	exon	52185737	52188305	.	+	.	Parent=g328.t1
NC_007115.7	AUGUSTUS	stop_codon	52186729	52186731	.	+	0	Parent=g328.t1
NC_007115.7	AUGUSTUS	transcription_end_site	52188305	52188305	.	+	.	Parent=g328.t1
NC_007115.7	AUGUSTUS	protein_match	52177174	52177258	12.3	+	0	ID=pp.g328.t1.f_finz;Target=f_finz 1 29;Target_start=0;
NC_007115.7	AUGUSTUS	protein_match	52185737	52185759	3.15	+	2	ID=pp.g328.t1.f_finz;Target=f_finz 29 36;Target_start=0;
NC_007115.7	AUGUSTUS	protein_match	52185862	52186017	9.17	+	0	ID=pp.g328.t1.f_znf;Target=f_znf 1 52;Target_start=70;
NC_007115.7	AUGUSTUS	interblock_region	52185760	52185861	.	+	0	ID=pp.g328.t1.iBR1
NC_007115.7	AUGUSTUS	interblock_region	52186018	52186731	.	+	0	ID=pp.g328.t1.iBR2
# end gene g328
# start gene g330
NC_007115.7	AUGUSTUS	gene	52233716	52245790	1	+	.	ID=g330
NC_007115.7	AUGUSTUS	transcript	52233716	52245790	.	+	.	ID=g330.t1;Parent=g330
NC_007115.7	AUGUSTUS	transcription_start_site	52233716	52233716	.	+	.	Parent=g330.t1
NC_007115.7	AUGUSTUS	exon	52233716	52234684	.	+	.	Parent=g330.t1
NC_007115.7	AUGUSTUS	start_codon	52234600	52234602	.	+	0	Parent=g330.t1
NC_007115.7	AUGUSTUS	intron	52234685	52244185	.	+	.	Parent=g330.t1
NC_007115.7	AUGUSTUS	CDS	52234600	52234684	.	+	0	ID=g330.t1.cds;Parent=g330.t1
NC_007115.7	AUGUSTUS	CDS	52244186	52245180	.	+	2	ID=g330.t1.cds;Parent=g330.t1
NC_007115.7	AUGUSTUS	exon	52244186	52245790	.	+	.	Parent=g330.t1
NC_007115.7	AUGUSTUS	stop_codon	52245178	52245180	.	+	0	Parent=g330.t1
NC_007115.7	AUGUSTUS	transcription_end_site	52245790	52245790	.	+	.	Parent=g330.t1
NC_007115.7	AUGUSTUS	protein_match	52234600	52234684	13.6	+	0	ID=pp.g330.t1.f_finz;Target=f_finz 1 29;Target_start=0;
NC_007115.7	AUGUSTUS	protein_match	52244186	52244208	9.09	+	2	ID=pp.g330.t1.f_finz;Target=f_finz 29 36;Target_start=0;
NC_007115.7	AUGUSTUS	protein_match	52244680	52244835	9.91	+	0	ID=pp.g330.t1.f_znf;Target=f_znf 1 52;Target_start=193;
NC_007115.7	AUGUSTUS	interblock_region	52244209	52244679	.	+	0	ID=pp.g330.t1.iBR1
NC_007115.7	AUGUSTUS	interblock_region	52244836	52245180	.	+	0	ID=pp.g330.t1.iBR2
# end gene g330
# start gene g331
NC_007115.7	AUGUSTUS	gene	52356426	52367007	1	+	.	ID=g331
NC_007115.7	AUGUSTUS	transcript	52356426	52367007	.	+	.	ID=g331.t1;Parent=g331
NC_007115.7	AUGUSTUS	transcription_start_site	52356426	52356426	.	+	.	Parent=g331.t1
NC_007115.7	AUGUSTUS	exon	52356426	52356634	.	+	.	Parent=g331.t1
NC_007115.7	AUGUSTUS	start_codon	52356550	52356552	.	+	0	Parent=g331.t1
NC_007115.7	AUGUSTUS	intron	52356635	52365326	.	+	.	Parent=g331.t1
NC_007115.7	AUGUSTUS	CDS	52356550	52356634	.	+	0	ID=g331.t1.cds;Parent=g331.t1
NC_007115.7	AUGUSTUS	CDS	52365327	52366321	.	+	2	ID=g331.t1.cds;Parent=g331.t1
NC_007115.7	AUGUSTUS	exon	52365327	52367007	.	+	.	Parent=g331.t1
NC_007115.7	AUGUSTUS	stop_codon	52366319	52366321	.	+	0	Parent=g331.t1
NC_007115.7	AUGUSTUS	transcription_end_site	52367007	52367007	.	+	.	Parent=g331.t1
NC_007115.7	AUGUSTUS	protein_match	52356550	52356634	13.1	+	0	ID=pp.g331.t1.f_finz;Target=f_finz 1 29;Target_start=0;
NC_007115.7	AUGUSTUS	protein_match	52365327	52365349	9.09	+	2	ID=pp.g331.t1.f_finz;Target=f_finz 29 36;Target_start=0;
NC_007115.7	AUGUSTUS	protein_match	52365821	52365976	9.11	+	0	ID=pp.g331.t1.f_znf;Target=f_znf 1 52;Target_start=193;
NC_007115.7	AUGUSTUS	interblock_region	52365350	52365820	.	+	0	ID=pp.g331.t1.iBR1
NC_007115.7	AUGUSTUS	interblock_region	52365977	52366321	.	+	0	ID=pp.g331.t1.iBR2
# end gene g331
# start gene g332
NC_007115.7	AUGUSTUS	gene	52378978	52390336	1	-	.	ID=g332
NC_007115.7	AUGUSTUS	transcript	52378978	52390336	.	-	.	ID=g332.t1;Parent=g332
NC_007115.7	AUGUSTUS	transcription_end_site	52378978	52378978	.	-	.	Parent=g332.t1
NC_007115.7	AUGUSTUS	exon	52378978	52381183	.	-	.	Parent=g332.t1
NC_007115.7	AUGUSTUS	stop_codon	52380321	52380323	.	-	0	Parent=g332.t1
NC_007115.7	AUGUSTUS	intron	52381184	52389809	.	-	.	Parent=g332.t1
NC_007115.7	AUGUSTUS	CDS	52380321	52381183	.	-	2	ID=g332.t1.cds;Parent=g332.t1
NC_007115.7	AUGUSTUS	CDS	52389810	52389894	.	-	0	ID=g332.t1.cds;Parent=g332.t1
NC_007115.7	AUGUSTUS	exon	52389810	52390336	.	-	.	Parent=g332.t1
NC_007115.7	AUGUSTUS	start_codon	52389892	52389894	.	-	0	Parent=g332.t1
NC_007115.7	AUGUSTUS	transcription_start_site	52390336	52390336	.	-	.	Parent=g332.t1
NC_007115.7	AUGUSTUS	protein_match	52380819	52380974	9.77	-	0	ID=pp.g332.t1.f_znf;Target=f_znf 1 52;Target_start=98;
NC_007115.7	AUGUSTUS	protein_match	52381161	52381183	3.97	-	2	ID=pp.g332.t1.f_finz;Target=f_finz 29 36;Target_start=0;
NC_007115.7	AUGUSTUS	protein_match	52389810	52389894	14.5	-	0	ID=pp.g332.t1.f_finz;Target=f_finz 1 29;Target_start=0;
NC_007115.7	AUGUSTUS	interblock_region	52380321	52380818	.	-	0	ID=pp.g332.t1.iBR2
NC_007115.7	AUGUSTUS	interblock_region	52380975	52381160	.	-	0	ID=pp.g332.t1.iBR1
# end gene g332
# start gene g333
NC_007115.7	AUGUSTUS	gene	52394440	52402696	1	-	.	ID=g333
NC_007115.7	AUGUSTUS	transcript	52394440	52402696	.	-	.	ID=g333.t1;Parent=g333
NC_007115.7	AUGUSTUS	transcription_end_site	52394440	52394440	.	-	.	Parent=g333.t1
NC_007115.7	AUGUSTUS	exon	52394440	52397018	.	-	.	Parent=g333.t1
NC_007115.7	AUGUSTUS	stop_codon	52395955	52395957	.	-	0	Parent=g333.t1
NC_007115.7	AUGUSTUS	intron	52397019	52402403	.	-	.	Parent=g333.t1
NC_007115.7	AUGUSTUS	CDS	52395955	52397018	.	-	2	ID=g333.t1.cds;Parent=g333.t1
NC_007115.7	AUGUSTUS	CDS	52402404	52402488	.	-	0	ID=g333.t1.cds;Parent=g333.t1
NC_007115.7	AUGUSTUS	exon	52402404	52402696	.	-	.	Parent=g333.t1
NC_007115.7	AUGUSTUS	start_codon	52402486	52402488	.	-	0	Parent=g333.t1
NC_007115.7	AUGUSTUS	transcription_start_site	52402696	52402696	.	-	.	Parent=g333.t1
NC_007115.7	AUGUSTUS	protein_match	52396297	52396452	6.64	-	0	ID=pp.g333.t1.f_znf;Target=f_znf 1 52;Target_start=217;
NC_007115.7	AUGUSTUS	protein_match	52396996	52397018	9.09	-	2	ID=pp.g333.t1.f_finz;Target=f_finz 29 36;Target_start=0;
NC_007115.7	AUGUSTUS	protein_match	52402404	52402488	12.5	-	0	ID=pp.g333.t1.f_finz;Target=f_finz 1 29;Target_start=0;
NC_007115.7	AUGUSTUS	interblock_region	52395955	52396296	.	-	0	ID=pp.g333.t1.iBR2
NC_007115.7	AUGUSTUS	interblock_region	52396453	52396995	.	-	0	ID=pp.g333.t1.iBR1
# end gene g333
# start gene g334
NC_007115.7	AUGUSTUS	gene	52410367	52420831	1	+	.	ID=g334
NC_007115.7	AUGUSTUS	transcript	52410367	52420831	.	+	.	ID=g334.t1;Parent=g334
NC_007115.7	AUGUSTUS	transcription_start_site	52410367	52410367	.	+	.	Parent=g334.t1
NC_007115.7	AUGUSTUS	exon	52410367	52410830	.	+	.	Parent=g334.t1
NC_007115.7	AUGUSTUS	start_codon	52410746	52410748	.	+	0	Parent=g334.t1
NC_007115.7	AUGUSTUS	intron	52410831	52415536	.	+	.	Parent=g334.t1
NC_007115.7	AUGUSTUS	CDS	52410746	52410830	.	+	0	ID=g334.t1.cds;Parent=g334.t1
NC_007115.7	AUGUSTUS	CDS	52415537	52416417	.	+	2	ID=g334.t1.cds;Parent=g334.t1
NC_007115.7	AUGUSTUS	exon	52415537	52416789	.	+	.	Parent=g334.t1
NC_007115.7	AUGUSTUS	stop_codon	52416415	52416417	.	+	0	Parent=g334.t1
NC_007115.7	AUGUSTUS	exon	52420420	52420831	.	+	.	Parent=g334.t1
NC_007115.7	AUGUSTUS	transcription_end_site	52420831	52420831	.	+	.	Parent=g334.t1
NC_007115.7	AUGUSTUS	protein_match	52410746	52410830	14.5	+	0	ID=pp.g334.t1.f_finz;Target=f_finz 1 29;Target_start=0;
NC_007115.7	AUGUSTUS	protein_match	52415537	52415559	4.43	+	2	ID=pp.g334.t1.f_finz;Target=f_finz 29 36;Target_start=0;
NC_007115.7	AUGUSTUS	protein_match	52415662	52415817	8.42	+	0	ID=pp.g334.t1.f_znf;Target=f_znf 1 52;Target_start=70;
NC_007115.7	AUGUSTUS	interblock_region	52415560	52415661	.	+	0	ID=pp.g334.t1.iBR1
NC_007115.7	AUGUSTUS	interblock_region	52415818	52416417	.	+	0	ID=pp.g334.t1.iBR2
# end gene g334
# start gene g335
NC_007115.7	AUGUSTUS	gene	52434917	52446225	1	+	.	ID=g335
NC_007115.7	AUGUSTUS	transcript	52434917	52446225	.	+	.	ID=g335.t1;Parent=g335
NC_007115.7	AUGUSTUS	transcription_start_site	52434917	52434917	.	+	.	Parent=g335.t1
NC_007115.7	AUGUSTUS	exon	52434917	52435904	.	+	.	Parent=g335.t1
NC_007115.7	AUGUSTUS	start_codon	52435820	52435822	.	+	0	Parent=g335.t1
NC_007115.7	AUGUSTUS	intron	52435905	52444130	.	+	.	Parent=g335.t1
NC_007115.7	AUGUSTUS	CDS	52435820	52435904	.	+	0	ID=g335.t1.cds;Parent=g335.t1
NC_007115.7	AUGUSTUS	CDS	52444131	52445263	.	+	2	ID=g335.t1.cds;Parent=g335.t1
NC_007115.7	AUGUSTUS	exon	52444131	52446225	.	+	.	Parent=g335.t1
NC_007115.7	AUGUSTUS	stop_codon	52445261	52445263	.	+	0	Parent=g335.t1
NC_007115.7	AUGUSTUS	transcription_end_site	52446225	52446225	.	+	.	Parent=g335.t1
NC_007115.7	AUGUSTUS	protein_match	52435820	52435904	12.5	+	0	ID=pp.g335.t1.f_finz;Target=f_finz 1 29;Target_start=0;
NC_007115.7	AUGUSTUS	protein_match	52444131	52444153	4.04	+	2	ID=pp.g335.t1.f_finz;Target=f_finz 29 36;Target_start=0;
NC_007115.7	AUGUSTUS	protein_match	52444424	52444579	8.14	+	0	ID=pp.g335.t1.f_znf;Target=f_znf 1 52;Target_start=126;
NC_007115.7	AUGUSTUS	interblock_region	52444154	52444423	.	+	0	ID=pp.g335.t1.iBR1
NC_007115.7	AUGUSTUS	interblock_region	52444580	52445263	.	+	0	ID=pp.g335.t1.iBR2
# end gene g335
# start gene g336
NC_007115.7	AUGUSTUS	gene	52533336	52542243	1	-	.	ID=g336
NC_007115.7	AUGUSTUS	transcript	52533336	52542243	.	-	.	ID=g336.t1;Parent=g336
NC_007115.7	AUGUSTUS	transcription_end_site	52533336	52533336	.	-	.	Parent=g336.t1
NC_007115.7	AUGUSTUS	exon	52533336	52534994	.	-	.	Parent=g336.t1
NC_007115.7	AUGUSTUS	stop_codon	52534512	52534514	.	-	0	Parent=g336.t1
NC_007115.7	AUGUSTUS	intron	52534995	52535075	.	-	.	Parent=g336.t1
NC_007115.7	AUGUSTUS	intron	52535120	52541506	.	-	.	Parent=g336.t1
NC_007115.7	AUGUSTUS	CDS	52534512	52534994	.	-	0	ID=g336.t1.cds;Parent=g336.t1
NC_007115.7	AUGUSTUS	CDS	52535076	52535119	.	-	2	ID=g336.t1.cds;Parent=g336.t1
NC_007115.7	AUGUSTUS	exon	52535076	52535119	.	-	.	Parent=g336.t1
NC_007115.7	AUGUSTUS	CDS	52541507	52541591	.	-	0	ID=g336.t1.cds;Parent=g336.t1
NC_007115.7	AUGUSTUS	exon	52541507	52542243	.	-	.	Parent=g336.t1
NC_007115.7	AUGUSTUS	start_codon	52541589	52541591	.	-	0	Parent=g336.t1
NC_007115.7	AUGUSTUS	transcription_start_site	52542243	52542243	.	-	.	Parent=g336.t1
NC_007115.7	AUGUSTUS	protein_match	52534671	52534826	8.9	-	0	ID=pp.g336.t1.f_znf;Target=f_znf 1 52;Target_start=99;
NC_007115.7	AUGUSTUS	protein_match	52535097	52535119	5.89	-	2	ID=pp.g336.t1.f_finz;Target=f_finz 29 36;Target_start=0;
NC_007115.7	AUGUSTUS	protein_match	52541507	52541591	12.6	-	0	ID=pp.g336.t1.f_finz;Target=f_finz 1 29;Target_start=0;
NC_007115.7	AUGUSTUS	interblock_region	52534512	52534670	.	-	0	ID=pp.g336.t1.iBR2
NC_007115.7	AUGUSTUS	interblock_region	52534827	52534994	.	-	0	ID=pp.g336.t1.iBR1
NC_007115.7	AUGUSTUS	interblock_region	52535076	52535096	.	-	0	ID=pp.g336.t1.iBR1
# end gene g336
# start gene g337
NC_007115.7	AUGUSTUS	gene	52552004	52558898	1	+	.	ID=g337
NC_007115.7	AUGUSTUS	transcript	52552004	52558898	.	+	.	ID=g337.t1;Parent=g337
NC_007115.7	AUGUSTUS	transcription_start_site	52552004	52552004	.	+	.	Parent=g337.t1
NC_007115.7	AUGUSTUS	exon	52552004	52552200	.	+	.	Parent=g337.t1
NC_007115.7	AUGUSTUS	start_codon	52552116	52552118	.	+	0	Parent=g337.t1
NC_007115.7	AUGUSTUS	intron	52552201	52557734	.	+	.	Parent=g337.t1
NC_007115.7	AUGUSTUS	CDS	52552116	52552200	.	+	0	ID=g337.t1.cds;Parent=g337.t1
NC_007115.7	AUGUSTUS	CDS	52557735	52558792	.	+	2	ID=g337.t1.cds;Parent=g337.t1
NC_007115.7	AUGUSTUS	exon	52557735	52558898	.	+	.	Parent=g337.t1
NC_007115.7	AUGUSTUS	stop_codon	52558790	52558792	.	+	0	Parent=g337.t1
NC_007115.7	AUGUSTUS	transcription_end_site	52558898	52558898	.	+	.	Parent=g337.t1
NC_007115.7	AUGUSTUS	protein_match	52552116	52552200	10.5	+	0	ID=pp.g337.t1.f_finz;Target=f_finz 1 29;Target_start=0;
NC_007115.7	AUGUSTUS	protein_match	52557735	52557757	7.2	+	2	ID=pp.g337.t1.f_finz;Target=f_finz 29 36;Target_start=0;
NC_007115.7	AUGUSTUS	protein_match	52557860	52558015	8.75	+	0	ID=pp.g337.t1.f_znf;Target=f_znf 1 52;Target_start=70;
NC_007115.7	AUGUSTUS	interblock_region	52557758	52557859	.	+	0	ID=pp.g337.t1.iBR1
NC_007115.7	AUGUSTUS	interblock_region	52558016	52558792	.	+	0	ID=pp.g337.t1.iBR2
# end gene g337
# start gene g338
NC_007115.7	AUGUSTUS	gene	52614585	52622164	1	-	.	ID=g338
NC_007115.7	AUGUSTUS	transcript	52614585	52622164	.	-	.	ID=g338.t1;Parent=g338
NC_007115.7	AUGUSTUS	transcription_end_site	52614585	52614585	.	-	.	Parent=g338.t1
NC_007115.7	AUGUSTUS	exon	52614585	52616165	.	-	.	Parent=g338.t1
NC_007115.7	AUGUSTUS	stop_codon	52615102	52615104	.	-	0	Parent=g338.t1
NC_007115.7	AUGUSTUS	intron	52616166	52621147	.	-	.	Parent=g338.t1
NC_007115.7	AUGUSTUS	CDS	52615102	52616165	.	-	2	ID=g338.t1.cds;Parent=g338.t1
NC_007115.7	AUGUSTUS	CDS	52621148	52621232	.	-	0	ID=g338.t1.cds;Parent=g338.t1
NC_007115.7	AUGUSTUS	exon	52621148	52622164	.	-	.	Parent=g338.t1
NC_007115.7	AUGUSTUS	start_codon	52621230	52621232	.	-	0	Parent=g338.t1
NC_007115.7	AUGUSTUS	transcription_start_site	52622164	52622164	.	-	.	Parent=g338.t1
NC_007115.7	AUGUSTUS	protein_match	52615603	52615758	8.38	-	0	ID=pp.g338.t1.f_znf;Target=f_znf 1 52;Target_start=164;
NC_007115.7	AUGUSTUS	protein_match	52616143	52616165	8.15	-	2	ID=pp.g338.t1.f_finz;Target=f_finz 29 36;Target_start=0;
NC_007115.7	AUGUSTUS	protein_match	52621148	52621232	14.5	-	0	ID=pp.g338.t1.f_finz;Target=f_finz 1 29;Target_start=0;
NC_007115.7	AUGUSTUS	interblock_region	52615102	52615602	.	-	0	ID=pp.g338.t1.iBR2
NC_007115.7	AUGUSTUS	interblock_region	52615759	52616142	.	-	0	ID=pp.g338.t1.iBR1
# end gene g338
# start gene g339
NC_007115.7	AUGUSTUS	gene	52638262	52645404	1	-	.	ID=g339
NC_007115.7	AUGUSTUS	transcript	52638262	52645404	.	-	.	ID=g339.t1;Parent=g339
NC_007115.7	AUGUSTUS	transcription_end_site	52638262	52638262	.	-	.	Parent=g339.t1
NC_007115.7	AUGUSTUS	exon	52638262	52639612	.	-	.	Parent=g339.t1
NC_007115.7	AUGUSTUS	stop_codon	52638729	52638731	.	-	0	Parent=g339.t1
NC_007115.7	AUGUSTUS	intron	52639613	52643175	.	-	.	Parent=g339.t1
NC_007115.7	AUGUSTUS	CDS	52638729	52639612	.	-	2	ID=g339.t1.cds;Parent=g339.t1
NC_007115.7	AUGUSTUS	CDS	52643176	52643260	.	-	0	ID=g339.t1.cds;Parent=g339.t1
NC_007115.7	AUGUSTUS	exon	52643176	52643322	.	-	.	Parent=g339.t1
NC_007115.7	AUGUSTUS	start_codon	52643258	52643260	.	-	0	Parent=g339.t1
NC_007115.7	AUGUSTUS	exon	52645229	52645404	.	-	.	Parent=g339.t1
NC_007115.7	AUGUSTUS	transcription_start_site	52645404	52645404	.	-	.	Parent=g339.t1
NC_007115.7	AUGUSTUS	protein_match	52639332	52639487	8.68	-	0	ID=pp.g339.t1.f_znf;Target=f_znf 1 52;Target_start=70;
NC_007115.7	AUGUSTUS	protein_match	52639590	52639612	6.44	-	2	ID=pp.g339.t1.f_finz;Target=f_finz 29 36;Target_start=0;
NC_007115.7	AUGUSTUS	protein_match	52643176	52643260	14.5	-	0	ID=pp.g339.t1.f_finz;Target=f_finz 1 29;Target_start=0;
NC_007115.7	AUGUSTUS	interblock_region	52638729	52639331	.	-	0	ID=pp.g339.t1.iBR2
NC_007115.7	AUGUSTUS	interblock_region	52639488	52639589	.	-	0	ID=pp.g339.t1.iBR1
# end gene g339
# start gene g340
NC_007115.7	AUGUSTUS	gene	52669301	52685595	1	-	.	ID=g340
NC_007115.7	AUGUSTUS	transcript	52669301	52685595	.	-	.	ID=g340.t1;Parent=g340
NC_007115.7	AUGUSTUS	transcription_end_site	52669301	52669301	.	-	.	Parent=g340.t1
NC_007115.7	AUGUSTUS	exon	52669301	52671617	.	-	.	Parent=g340.t1
NC_007115.7	AUGUSTUS	stop_codon	52671212	52671214	.	-	0	Parent=g340.t1
NC_007115.7	AUGUSTUS	intron	52671618	52671713	.	-	.	Parent=g340.t1
NC_007115.7	AUGUSTUS	intron	52672462	52684298	.	-	.	Parent=g340.t1
NC_007115.7	AUGUSTUS	CDS	52671212	52671617	.	-	1	ID=g340.t1.cds;Parent=g340.t1
NC_007115.7	AUGUSTUS	CDS	52671714	52672461	.	-	2	ID=g340.t1.cds;Parent=g340.t1
NC_007115.7	AUGUSTUS	exon	52671714	52672461	.	-	.	Parent=g340.t1
NC_007115.7	AUGUSTUS	CDS	52684299	52684383	.	-	0	ID=g340.t1.cds;Parent=g340.t1
NC_007115.7	AUGUSTUS	exon	52684299	52685595	.	-	.	Parent=g340.t1
NC_007115.7	AUGUSTUS	start_codon	52684381	52684383	.	-	0	Parent=g340.t1
NC_007115.7	AUGUSTUS	transcription_start_site	52685595	52685595	.	-	.	Parent=g340.t1
NC_007115.7	AUGUSTUS	protein_match	52671725	52671880	7.39	-	0	ID=pp.g340.t1.f_znf;Target=f_znf 1 52;Target_start=222;
NC_007115.7	AUGUSTUS	protein_match	52672439	52672461	5.85	-	2	ID=pp.g340.t1.f_finz;Target=f_finz 29 36;Target_start=0;
NC_007115.7	AUGUSTUS	protein_match	52684299	52684383	10.8	-	0	ID=pp.g340.t1.f_finz;Target=f_finz 1 29;Target_start=0;
NC_007115.7	AUGUSTUS	interblock_region	52671212	52671617	.	-	1	ID=pp.g340.t1.iBR2
NC_007115.7	AUGUSTUS	interblock_region	52671714	52671724	.	-	0	ID=pp.g340.t1.iBR2
NC_007115.7	AUGUSTUS	interblock_region	52671881	52672438	.	-	0	ID=pp.g340.t1.iBR1
# end gene g340
# start gene g341
NC_007115.7	AUGUSTUS	gene	52853534	52861428	1	+	.	ID=g341
NC_007115.7	AUGUSTUS	transcript	52853534	52861428	.	+	.	ID=g341.t1;Parent=g341
NC_007115.7	AUGUSTUS	transcription_start_site	52853534	52853534	.	+	.	Parent=g341.t1
NC_007115.7	AUGUSTUS	exon	52853534	52854632	.	+	.	Parent=g341.t1
NC_007115.7	AUGUSTUS	start_codon	52854548	52854550	.	+	0	Parent=g341.t1
NC_007115.7	AUGUSTUS	intron	52854633	52860601	.	+	.	Parent=g341.t1
NC_007115.7	AUGUSTUS	CDS	52854548	52854632	.	+	0	ID=g341.t1.cds;Parent=g341.t1
NC_007115.7	AUGUSTUS	CDS	52860602	52861314	.	+	2	ID=g341.t1.cds;Parent=g341.t1
NC_007115.7	AUGUSTUS	exon	52860602	52861428	.	+	.	Parent=g341.t1
NC_007115.7	AUGUSTUS	stop_codon	52861312	52861314	.	+	0	Parent=g341.t1
NC_007115.7	AUGUSTUS	transcription_end_site	52861428	52861428	.	+	.	Parent=g341.t1
NC_007115.7	AUGUSTUS	protein_match	52854548	52854632	13.6	+	0	ID=pp.g341.t1.f_finz;Target=f_finz 1 29;Target_start=0;
NC_007115.7	AUGUSTUS	protein_match	52860602	52860624	6.74	+	2	ID=pp.g341.t1.f_finz;Target=f_finz 29 36;Target_start=0;
NC_007115.7	AUGUSTUS	protein_match	52860979	52861134	8.86	+	0	ID=pp.g341.t1.f_znf;Target=f_znf 1 52;Target_start=154;
NC_007115.7	AUGUSTUS	interblock_region	52860625	52860978	.	+	0	ID=pp.g341.t1.iBR1
NC_007115.7	AUGUSTUS	interblock_region	52861135	52861314	.	+	0	ID=pp.g341.t1.iBR2
# end gene g341
# start gene g342
NC_007115.7	AUGUSTUS	gene	52950955	52957743	1	-	.	ID=g342
NC_007115.7	AUGUSTUS	transcript	52950955	52957743	.	-	.	ID=g342.t1;Parent=g342
NC_007115.7	AUGUSTUS	transcription_end_site	52950955	52950955	.	-	.	Parent=g342.t1
NC_007115.7	AUGUSTUS	exon	52950955	52952626	.	-	.	Parent=g342.t1
NC_007115.7	AUGUSTUS	stop_codon	52951674	52951676	.	-	0	Parent=g342.t1
NC_007115.7	AUGUSTUS	intron	52952627	52953795	.	-	.	Parent=g342.t1
NC_007115.7	AUGUSTUS	intron	52953825	52955221	.	-	.	Parent=g342.t1
NC_007115.7	AUGUSTUS	intron	52955237	52956205	.	-	.	Parent=g342.t1
NC_007115.7	AUGUSTUS	CDS	52951674	52952626	.	-	2	ID=g342.t1.cds;Parent=g342.t1
NC_007115.7	AUGUSTUS	CDS	52953796	52953824	.	-	1	ID=g342.t1.cds;Parent=g342.t1
NC_007115.7	AUGUSTUS	exon	52953796	52953824	.	-	.	Parent=g342.t1
NC_007115.7	AUGUSTUS	CDS	52955222	52955236	.	-	1	ID=g342.t1.cds;Parent=g342.t1
NC_007115.7	AUGUSTUS	exon	52955222	52955236	.	-	.	Parent=g342.t1
NC_007115.7	AUGUSTUS	CDS	52956206	52956288	.	-	0	ID=g342.t1.cds;Parent=g342.t1
NC_007115.7	AUGUSTUS	exon	52956206	52957743	.	-	.	Parent=g342.t1
NC_007115.7	AUGUSTUS	start_codon	52956286	52956288	.	-	0	Parent=g342.t1
NC_007115.7	AUGUSTUS	transcription_start_site	52957743	52957743	.	-	.	Parent=g342.t1
NC_007115.7	AUGUSTUS	protein_match	52952094	52952249	8.16	-	0	ID=pp.g342.t1.f_znf;Target=f_znf 1 52;Target_start=168;
NC_007115.7	AUGUSTUS	protein_match	52953815	52953824	1.21	-	1	ID=pp.g342.t1.f_finz;Target=f_finz 33 36;Target_start=0;
NC_007115.7	AUGUSTUS	protein_match	52955222	52955236	1.37	-	1	ID=pp.g342.t1.f_finz;Target=f_finz 28 33;Target_start=0;
NC_007115.7	AUGUSTUS	protein_match	52956206	52956288	2.79	-	0	ID=pp.g342.t1.f_finz;Target=f_finz 1 28;Target_start=0;
NC_007115.7	AUGUSTUS	interblock_region	52951674	52952093	.	-	0	ID=pp.g342.t1.iBR2
NC_007115.7	AUGUSTUS	interblock_region	52952250	52952626	.	-	2	ID=pp.g342.t1.iBR1
NC_007115.7	AUGUSTUS	interblock_region	52953796	52953814	.	-	0	ID=pp.g342.t1.iBR1
# end gene g342
# start gene g343
NC_007115.7	AUGUSTUS	gene	52959264	52968152	1	+	.	ID=g343
NC_007115.7	AUGUSTUS	transcript	52959264	52968152	.	+	.	ID=g343.t1;Parent=g343
NC_007115.7	AUGUSTUS	transcription_start_site	52959264	52959264	.	+	.	Parent=g343.t1
NC_007115.7	AUGUSTUS	exon	52959264	52960574	.	+	.	Parent=g343.t1
NC_007115.7	AUGUSTUS	start_codon	52960490	52960492	.	+	0	Parent=g343.t1
NC_007115.7	AUGUSTUS	intron	52960575	52965648	.	+	.	Parent=g343.t1
NC_007115.7	AUGUSTUS	CDS	52960490	52960574	.	+	0	ID=g343.t1.cds;Parent=g343.t1
NC_007115.7	AUGUSTUS	CDS	52965649	52966517	.	+	2	ID=g343.t1.cds;Parent=g343.t1
NC_007115.7	AUGUSTUS	exon	52965649	52968152	.	+	.	Parent=g343.t1
NC_007115.7	AUGUSTUS	stop_codon	52966515	52966517	.	+	0	Parent=g343.t1
NC_007115.7	AUGUSTUS	transcription_end_site	52968152	52968152	.	+	.	Parent=g343.t1
NC_007115.7	AUGUSTUS	protein_match	52960490	52960574	13.1	+	0	ID=pp.g343.t1.f_finz;Target=f_finz 1 29;Target_start=0;
NC_007115.7	AUGUSTUS	protein_match	52965649	52965671	2.95	+	2	ID=pp.g343.t1.f_finz;Target=f_finz 29 36;Target_start=0;
NC_007115.7	AUGUSTUS	protein_match	52966110	52966265	8.16	+	0	ID=pp.g343.t1.f_znf;Target=f_znf 1 52;Target_start=182;
NC_007115.7	AUGUSTUS	interblock_region	52965672	52966109	.	+	0	ID=pp.g343.t1.iBR1
NC_007115.7	AUGUSTUS	interblock_region	52966266	52966517	.	+	0	ID=pp.g343.t1.iBR2
# end gene g343
# start gene g344
NC_007115.7	AUGUSTUS	gene	53159801	53168115	1	-	.	ID=g344
NC_007115.7	AUGUSTUS	transcript	53159801	53168115	.	-	.	ID=g344.t1;Parent=g344
NC_007115.7	AUGUSTUS	transcription_end_site	53159801	53159801	.	-	.	Parent=g344.t1
NC_007115.7	AUGUSTUS	exon	53159801	53161329	.	-	.	Parent=g344.t1
NC_007115.7	AUGUSTUS	stop_codon	53160068	53160070	.	-	0	Parent=g344.t1
NC_007115.7	AUGUSTUS	intron	53161330	53167938	.	-	.	Parent=g344.t1
NC_007115.7	AUGUSTUS	CDS	53160068	53161329	.	-	2	ID=g344.t1.cds;Parent=g344.t1
NC_007115.7	AUGUSTUS	CDS	53167939	53168023	.	-	0	ID=g344.t1.cds;Parent=g344.t1
NC_007115.7	AUGUSTUS	exon	53167939	53168115	.	-	.	Parent=g344.t1
NC_007115.7	AUGUSTUS	start_codon	53168021	53168023	.	-	0	Parent=g344.t1
NC_007115.7	AUGUSTUS	transcription_start_site	53168115	53168115	.	-	.	Parent=g344.t1
NC_007115.7	AUGUSTUS	protein_match	53160833	53160988	10.8	-	0	ID=pp.g344.t1.f_znf;Target=f_znf 1 52;Target_start=142;
NC_007115.7	AUGUSTUS	protein_match	53161307	53161329	7.19	-	2	ID=pp.g344.t1.f_finz;Target=f_finz 29 36;Target_start=0;
NC_007115.7	AUGUSTUS	protein_match	53167939	53168023	12.9	-	0	ID=pp.g344.t1.f_finz;Target=f_finz 1 29;Target_start=0;
NC_007115.7	AUGUSTUS	interblock_region	53160068	53160832	.	-	0	ID=pp.g344.t1.iBR2
NC_007115.7	AUGUSTUS	interblock_region	53160989	53161306	.	-	0	ID=pp.g344.t1.iBR1
# end gene g344
# start gene g345
NC_007115.7	AUGUSTUS	gene	53185546	53195233	1	+	.	ID=g345
NC_007115.7	AUGUSTUS	transcript	53185546	53195233	.	+	.	ID=g345.t1;Parent=g345
NC_007115.7	AUGUSTUS	transcription_start_site	53185546	53185546	.	+	.	Parent=g345.t1
NC_007115.7	AUGUSTUS	exon	53185546	53186963	.	+	.	Parent=g345.t1
NC_007115.7	AUGUSTUS	start_codon	53186879	53186881	.	+	0	Parent=g345.t1
NC_007115.7	AUGUSTUS	intron	53186964	53193228	.	+	.	Parent=g345.t1
NC_007115.7	AUGUSTUS	CDS	53186879	53186963	.	+	0	ID=g345.t1.cds;Parent=g345.t1
NC_007115.7	AUGUSTUS	CDS	53193229	53194454	.	+	2	ID=g345.t1.cds;Parent=g345.t1
NC_007115.7	AUGUSTUS	exon	53193229	53195233	.	+	.	Parent=g345.t1
NC_007115.7	AUGUSTUS	stop_codon	53194452	53194454	.	+	0	Parent=g345.t1
NC_007115.7	AUGUSTUS	transcription_end_site	53195233	53195233	.	+	.	Parent=g345.t1
NC_007115.7	AUGUSTUS	protein_match	53186879	53186963	13.5	+	0	ID=pp.g345.t1.f_finz;Target=f_finz 1 29;Target_start=0;
NC_007115.7	AUGUSTUS	protein_match	53193229	53193251	4.04	+	2	ID=pp.g345.t1.f_finz;Target=f_finz 29 36;Target_start=0;
NC_007115.7	AUGUSTUS	protein_match	53193438	53193593	9.47	+	0	ID=pp.g345.t1.f_znf;Target=f_znf 1 52;Target_start=98;
NC_007115.7	AUGUSTUS	interblock_region	53193252	53193437	.	+	0	ID=pp.g345.t1.iBR1
NC_007115.7	AUGUSTUS	interblock_region	53193594	53194454	.	+	0	ID=pp.g345.t1.iBR2
# end gene g345
# start gene g346
NC_007115.7	AUGUSTUS	gene	53645605	53657753	1	-	.	ID=g346
NC_007115.7	AUGUSTUS	transcript	53645605	53657753	.	-	.	ID=g346.t1;Parent=g346
NC_007115.7	AUGUSTUS	transcription_end_site	53645605	53645605	.	-	.	Parent=g346.t1
NC_007115.7	AUGUSTUS	exon	53645605	53648205	.	-	.	Parent=g346.t1
NC_007115.7	AUGUSTUS	stop_codon	53647034	53647036	.	-	0	Parent=g346.t1
NC_007115.7	AUGUSTUS	intron	53648206	53651834	.	-	.	Parent=g346.t1
NC_007115.7	AUGUSTUS	intron	53651852	53657592	.	-	.	Parent=g346.t1
NC_007115.7	AUGUSTUS	CDS	53647034	53648205	.	-	2	ID=g346.t1.cds;Parent=g346.t1
NC_007115.7	AUGUSTUS	CDS	53651835	53651851	.	-	1	ID=g346.t1.cds;Parent=g346.t1
NC_007115.7	AUGUSTUS	exon	53651835	53651851	.	-	.	Parent=g346.t1
NC_007115.7	AUGUSTUS	CDS	53657593	53657681	.	-	0	ID=g346.t1.cds;Parent=g346.t1
NC_007115.7	AUGUSTUS	exon	53657593	53657753	.	-	.	Parent=g346.t1
NC_007115.7	AUGUSTUS	start_codon	53657679	53657681	.	-	0	Parent=g346.t1
NC_007115.7	AUGUSTUS	transcription_start_site	53657753	53657753	.	-	.	Parent=g346.t1
NC_007115.7	AUGUSTUS	protein_match	53647715	53647870	10.5	-	0	ID=pp.g346.t1.f_znf;Target=f_znf 1 52;Target_start=147;
NC_007115.7	AUGUSTUS	protein_match	53648204	53648205	1	-	2	ID=pp.g346.t1.f_finz;Target=f_finz 36 36;Target_start=0;
NC_007115.7	AUGUSTUS	protein_match	53651835	53651851	2.18	-	1	ID=pp.g346.t1.f_finz;Target=f_finz 30 36;Target_start=0;
NC_007115.7	AUGUSTUS	protein_match	53657593	53657681	11.7	-	0	ID=pp.g346.t1.f_finz;Target=f_finz 1 30;Target_start=0;
NC_007115.7	AUGUSTUS	interblock_region	53647034	53647714	.	-	0	ID=pp.g346.t1.iBR2
NC_007115.7	AUGUSTUS	interblock_region	53647871	53648203	.	-	0	ID=pp.g346.t1.iBR1
# end gene g346
# start gene g347
NC_007115.7	AUGUSTUS	gene	53658954	53667175	1	+	.	ID=g347
NC_007115.7	AUGUSTUS	transcript	53658954	53667175	.	+	.	ID=g347.t1;Parent=g347
NC_007115.7	AUGUSTUS	transcription_start_site	53658954	53658954	.	+	.	Parent=g347.t1
NC_007115.7	AUGUSTUS	exon	53658954	53659003	.	+	.	Parent=g347.t1
NC_007115.7	AUGUSTUS	exon	53661249	53661403	.	+	.	Parent=g347.t1
NC_007115.7	AUGUSTUS	start_codon	53661316	53661318	.	+	0	Parent=g347.t1
NC_007115.7	AUGUSTUS	intron	53661404	53665151	.	+	.	Parent=g347.t1
NC_007115.7	AUGUSTUS	intron	53665166	53665339	.	+	.	Parent=g347.t1
NC_007115.7	AUGUSTUS	CDS	53661316	53661403	.	+	0	ID=g347.t1.cds;Parent=g347.t1
NC_007115.7	AUGUSTUS	CDS	53665152	53665165	.	+	2	ID=g347.t1.cds;Parent=g347.t1
NC_007115.7	AUGUSTUS	exon	53665152	53665165	.	+	.	Parent=g347.t1
NC_007115.7	AUGUSTUS	CDS	53665340	53666026	.	+	0	ID=g347.t1.cds;Parent=g347.t1
NC_007115.7	AUGUSTUS	exon	53665340	53667175	.	+	.	Parent=g347.t1
NC_007115.7	AUGUSTUS	stop_codon	53666024	53666026	.	+	0	Parent=g347.t1
NC_007115.7	AUGUSTUS	transcription_end_site	53667175	53667175	.	+	.	Parent=g347.t1
NC_007115.7	AUGUSTUS	protein_match	53661316	53661403	4.05	+	0	ID=pp.g347.t1.f_finz;Target=f_finz 1 30;Target_start=0;
NC_007115.7	AUGUSTUS	protein_match	53665152	53665165	1.07	+	1	ID=pp.g347.t1.f_finz;Target=f_finz 30 35;Target_start=0;
NC_007115.7	AUGUSTUS	protein_match	53665340	53665345	2.24	+	0	ID=pp.g347.t1.f_finz;Target=f_finz 35 36;Target_start=0;
NC_007115.7	AUGUSTUS	protein_match	53665436	53665591	9.08	+	0	ID=pp.g347.t1.f_znf;Target=f_znf 1 52;Target_start=66;
NC_007115.7	AUGUSTUS	interblock_region	53665346	53665435	.	+	0	ID=pp.g347.t1.iBR1
NC_007115.7	AUGUSTUS	interblock_region	53665592	53666026	.	+	0	ID=pp.g347.t1.iBR2
# end gene g347
# start gene g348
NC_007115.7	AUGUSTUS	gene	53694995	53702052	1	-	.	ID=g348
NC_007115.7	AUGUSTUS	transcript	53694995	53702052	.	-	.	ID=g348.t1;Parent=g348
NC_007115.7	AUGUSTUS	transcription_end_site	53694995	53694995	.	-	.	Parent=g348.t1
NC_007115.7	AUGUSTUS	exon	53694995	53696702	.	-	.	Parent=g348.t1
NC_007115.7	AUGUSTUS	stop_codon	53695636	53695638	.	-	0	Parent=g348.t1
NC_007115.7	AUGUSTUS	intron	53696703	53700995	.	-	.	Parent=g348.t1
NC_007115.7	AUGUSTUS	CDS	53695636	53696702	.	-	2	ID=g348.t1.cds;Parent=g348.t1
NC_007115.7	AUGUSTUS	CDS	53700996	53701080	.	-	0	ID=g348.t1.cds;Parent=g348.t1
NC_007115.7	AUGUSTUS	exon	53700996	53701145	.	-	.	Parent=g348.t1
NC_007115.7	AUGUSTUS	start_codon	53701078	53701080	.	-	0	Parent=g348.t1
NC_007115.7	AUGUSTUS	exon	53702007	53702052	.	-	.	Parent=g348.t1
NC_007115.7	AUGUSTUS	transcription_start_site	53702052	53702052	.	-	.	Parent=g348.t1
NC_007115.7	AUGUSTUS	protein_match	53696149	53696304	8.37	-	0	ID=pp.g348.t1.f_znf;Target=f_znf 1 52;Target_start=161;
NC_007115.7	AUGUSTUS	protein_match	53696680	53696702	9.09	-	2	ID=pp.g348.t1.f_finz;Target=f_finz 29 36;Target_start=0;
NC_007115.7	AUGUSTUS	protein_match	53700996	53701080	13.1	-	0	ID=pp.g348.t1.f_finz;Target=f_finz 1 29;Target_start=0;
NC_007115.7	AUGUSTUS	interblock_region	53695636	53696148	.	-	0	ID=pp.g348.t1.iBR2
NC_007115.7	AUGUSTUS	interblock_region	53696305	53696679	.	-	0	ID=pp.g348.t1.iBR1
# end gene g348
# start gene g349
NC_007115.7	AUGUSTUS	gene	53707597	53728472	1	-	.	ID=g349
NC_007115.7	AUGUSTUS	transcript	53707597	53728472	.	-	.	ID=g349.t1;Parent=g349
NC_007115.7	AUGUSTUS	transcription_end_site	53707597	53707597	.	-	.	Parent=g349.t1
NC_007115.7	AUGUSTUS	exon	53707597	53708894	.	-	.	Parent=g349.t1
NC_007115.7	AUGUSTUS	stop_codon	53708514	53708516	.	-	0	Parent=g349.t1
NC_007115.7	AUGUSTUS	intron	53708895	53708978	.	-	.	Parent=g349.t1
NC_007115.7	AUGUSTUS	intron	53709484	53709544	.	-	.	Parent=g349.t1
NC_007115.7	AUGUSTUS	intron	53709765	53727516	.	-	.	Parent=g349.t1
NC_007115.7	AUGUSTUS	CDS	53708514	53708894	.	-	0	ID=g349.t1.cds;Parent=g349.t1
NC_007115.7	AUGUSTUS	CDS	53708979	53709483	.	-	1	ID=g349.t1.cds;Parent=g349.t1
NC_007115.7	AUGUSTUS	exon	53708979	53709483	.	-	.	Parent=g349.t1
NC_007115.7	AUGUSTUS	CDS	53709545	53709764	.	-	2	ID=g349.t1.cds;Parent=g349.t1
NC_007115.7	AUGUSTUS	exon	53709545	53709764	.	-	.	Parent=g349.t1
NC_007115.7	AUGUSTUS	CDS	53727517	53727601	.	-	0	ID=g349.t1.cds;Parent=g349.t1
NC_007115.7	AUGUSTUS	exon	53727517	53728472	.	-	.	Parent=g349.t1
NC_007115.7	AUGUSTUS	start_codon	53727599	53727601	.	-	0	Parent=g349.t1
NC_007115.7	AUGUSTUS	transcription_start_site	53728472	53728472	.	-	.	Parent=g349.t1
NC_007115.7	AUGUSTUS	protein_match	53708859	53708894	14.3	-	0	ID=pp.g349.t1.f_znf;Target=f_znf 41 52;Target_start=230;
NC_007115.7	AUGUSTUS	protein_match	53708979	53709098	7.6	-	0	ID=pp.g349.t1.f_znf;Target=f_znf 1 40;Target_start=230;
NC_007115.7	AUGUSTUS	protein_match	53709742	53709764	5.85	-	2	ID=pp.g349.t1.f_finz;Target=f_finz 29 36;Target_start=0;
NC_007115.7	AUGUSTUS	protein_match	53727517	53727601	10.6	-	0	ID=pp.g349.t1.f_finz;Target=f_finz 1 29;Target_start=0;
NC_007115.7	AUGUSTUS	interblock_region	53708514	53708858	.	-	0	ID=pp.g349.t1.iBR2
NC_007115.7	AUGUSTUS	interblock_region	53709099	53709483	.	-	1	ID=pp.g349.t1.iBR1
NC_007115.7	AUGUSTUS	interblock_region	53709545	53709741	.	-	0	ID=pp.g349.t1.iBR1
# end gene g349
# start gene g350
NC_007115.7	AUGUSTUS	gene	53728923	53736564	1	+	.	ID=g350
NC_007115.7	AUGUSTUS	transcript	53728923	53736564	.	+	.	ID=g350.t1;Parent=g350
NC_007115.7	AUGUSTUS	transcription_start_site	53728923	53728923	.	+	.	Parent=g350.t1
NC_007115.7	AUGUSTUS	exon	53728923	53729559	.	+	.	Parent=g350.t1
NC_007115.7	AUGUSTUS	start_codon	53729475	53729477	.	+	0	Parent=g350.t1
NC_007115.7	AUGUSTUS	intron	53729560	53734391	.	+	.	Parent=g350.t1
NC_007115.7	AUGUSTUS	intron	53734665	53734730	.	+	.	Parent=g350.t1
NC_007115.7	AUGUSTUS	CDS	53729475	53729559	.	+	0	ID=g350.t1.cds;Parent=g350.t1
NC_007115.7	AUGUSTUS	CDS	53734392	53734664	.	+	2	ID=g350.t1.cds;Parent=g350.t1
NC_007115.7	AUGUSTUS	exon	53734392	53734664	.	+	.	Parent=g350.t1
NC_007115.7	AUGUSTUS	CDS	53734731	53735485	.	+	2	ID=g350.t1.cds;Parent=g350.t1
NC_007115.7	AUGUSTUS	exon	53734731	53736564	.	+	.	Parent=g350.t1
NC_007115.7	AUGUSTUS	stop_codon	53735483	53735485	.	+	0	Parent=g350.t1
NC_007115.7	AUGUSTUS	transcription_end_site	53736564	53736564	.	+	.	Parent=g350.t1
NC_007115.7	AUGUSTUS	protein_match	53729475	53729559	12.1	+	0	ID=pp.g350.t1.f_finz;Target=f_finz 1 29;Target_start=0;
NC_007115.7	AUGUSTUS	protein_match	53734392	53734414	9.09	+	2	ID=pp.g350.t1.f_finz;Target=f_finz 29 36;Target_start=0;
NC_007115.7	AUGUSTUS	protein_match	53734733	53734888	9.48	+	0	ID=pp.g350.t1.f_znf;Target=f_znf 1 52;Target_start=120;
NC_007115.7	AUGUSTUS	interblock_region	53734415	53734664	.	+	0	ID=pp.g350.t1.iBR1
NC_007115.7	AUGUSTUS	interblock_region	53734731	53734732	.	+	2	ID=pp.g350.t1.iBR1
NC_007115.7	AUGUSTUS	interblock_region	53734889	53735485	.	+	0	ID=pp.g350.t1.iBR2
# end gene g350
# start gene g351
NC_007115.7	AUGUSTUS	gene	53746024	53751122	1	-	.	ID=g351
NC_007115.7	AUGUSTUS	transcript	53746024	53751122	.	-	.	ID=g351.t1;Parent=g351
NC_007115.7	AUGUSTUS	transcription_end_site	53746024	53746024	.	-	.	Parent=g351.t1
NC_007115.7	AUGUSTUS	exon	53746024	53746499	.	-	.	Parent=g351.t1
NC_007115.7	AUGUSTUS	stop_codon	53746496	53746498	.	-	0	Parent=g351.t1
NC_007115.7	AUGUSTUS	intron	53746500	53747377	.	-	.	Parent=g351.t1
NC_007115.7	AUGUSTUS	intron	53748342	53749390	.	-	.	Parent=g351.t1
NC_007115.7	AUGUSTUS	CDS	53746496	53746499	.	-	1	ID=g351.t1.cds;Parent=g351.t1
NC_007115.7	AUGUSTUS	CDS	53747378	53748341	.	-	2	ID=g351.t1.cds;Parent=g351.t1
NC_007115.7	AUGUSTUS	exon	53747378	53748341	.	-	.	Parent=g351.t1
NC_007115.7	AUGUSTUS	CDS	53749391	53749475	.	-	0	ID=g351.t1.cds;Parent=g351.t1
NC_007115.7	AUGUSTUS	exon	53749391	53751122	.	-	.	Parent=g351.t1
NC_007115.7	AUGUSTUS	start_codon	53749473	53749475	.	-	0	Parent=g351.t1
NC_007115.7	AUGUSTUS	transcription_start_site	53751122	53751122	.	-	.	Parent=g351.t1
NC_007115.7	AUGUSTUS	protein_match	53747893	53748048	8.69	-	0	ID=pp.g351.t1.f_znf;Target=f_znf 1 52;Target_start=126;
NC_007115.7	AUGUSTUS	protein_match	53748319	53748341	6.44	-	2	ID=pp.g351.t1.f_finz;Target=f_finz 29 36;Target_start=0;
NC_007115.7	AUGUSTUS	protein_match	53749391	53749475	12.9	-	0	ID=pp.g351.t1.f_finz;Target=f_finz 1 29;Target_start=0;
NC_007115.7	AUGUSTUS	interblock_region	53746496	53746499	.	-	1	ID=pp.g351.t1.iBR2
NC_007115.7	AUGUSTUS	interblock_region	53747378	53747892	.	-	0	ID=pp.g351.t1.iBR2
NC_007115.7	AUGUSTUS	interblock_region	53748049	53748318	.	-	0	ID=pp.g351.t1.iBR1
# end gene g351
# start gene g352
NC_007115.7	AUGUSTUS	gene	53860896	53872614	1	-	.	ID=g352
NC_007115.7	AUGUSTUS	transcript	53860896	53872614	.	-	.	ID=g352.t1;Parent=g352
NC_007115.7	AUGUSTUS	transcription_end_site	53860896	53860896	.	-	.	Parent=g352.t1
NC_007115.7	AUGUSTUS	exon	53860896	53861280	.	-	.	Parent=g352.t1
NC_007115.7	AUGUSTUS	exon	53861556	53863124	.	-	.	Parent=g352.t1
NC_007115.7	AUGUSTUS	stop_codon	53862256	53862258	.	-	0	Parent=g352.t1
NC_007115.7	AUGUSTUS	intron	53863125	53872277	.	-	.	Parent=g352.t1
NC_007115.7	AUGUSTUS	CDS	53862256	53863124	.	-	2	ID=g352.t1.cds;Parent=g352.t1
NC_007115.7	AUGUSTUS	CDS	53872278	53872362	.	-	0	ID=g352.t1.cds;Parent=g352.t1
NC_007115.7	AUGUSTUS	exon	53872278	53872614	.	-	.	Parent=g352.t1
NC_007115.7	AUGUSTUS	start_codon	53872360	53872362	.	-	0	Parent=g352.t1
NC_007115.7	AUGUSTUS	transcription_start_site	53872614	53872614	.	-	.	Parent=g352.t1
NC_007115.7	AUGUSTUS	protein_match	53862760	53862915	9.3	-	0	ID=pp.g352.t1.f_znf;Target=f_znf 1 52;Target_start=98;
NC_007115.7	AUGUSTUS	protein_match	53863102	53863124	3.18	-	2	ID=pp.g352.t1.f_finz;Target=f_finz 29 36;Target_start=0;
NC_007115.7	AUGUSTUS	protein_match	53872278	53872362	14.5	-	0	ID=pp.g352.t1.f_finz;Target=f_finz 1 29;Target_start=0;
NC_007115.7	AUGUSTUS	interblock_region	53862256	53862759	.	-	0	ID=pp.g352.t1.iBR2
NC_007115.7	AUGUSTUS	interblock_region	53862916	53863101	.	-	0	ID=pp.g352.t1.iBR1
# end gene g352
# start gene g353
NC_007115.7	AUGUSTUS	gene	53879797	53889274	1	-	.	ID=g353
NC_007115.7	AUGUSTUS	transcript	53879797	53889274	.	-	.	ID=g353.t1;Parent=g353
NC_007115.7	AUGUSTUS	transcription_end_site	53879797	53879797	.	-	.	Parent=g353.t1
NC_007115.7	AUGUSTUS	exon	53879797	53880956	.	-	.	Parent=g353.t1
NC_007115.7	AUGUSTUS	stop_codon	53879956	53879958	.	-	0	Parent=g353.t1
NC_007115.7	AUGUSTUS	intron	53880957	53888305	.	-	.	Parent=g353.t1
NC_007115.7	AUGUSTUS	CDS	53879956	53880956	.	-	2	ID=g353.t1.cds;Parent=g353.t1
NC_007115.7	AUGUSTUS	CDS	53888306	53888390	.	-	0	ID=g353.t1.cds;Parent=g353.t1
NC_007115.7	AUGUSTUS	exon	53888306	53889274	.	-	.	Parent=g353.t1
NC_007115.7	AUGUSTUS	start_codon	53888388	53888390	.	-	0	Parent=g353.t1
NC_007115.7	AUGUSTUS	transcription_start_site	53889274	53889274	.	-	.	Parent=g353.t1
NC_007115.7	AUGUSTUS	protein_match	53880460	53880615	7.9	-	0	ID=pp.g353.t1.f_znf;Target=f_znf 1 52;Target_start=142;
NC_007115.7	AUGUSTUS	protein_match	53880934	53880956	9.09	-	2	ID=pp.g353.t1.f_finz;Target=f_finz 29 36;Target_start=0;
NC_007115.7	AUGUSTUS	protein_match	53888306	53888390	11.3	-	0	ID=pp.g353.t1.f_finz;Target=f_finz 1 29;Target_start=0;
NC_007115.7	AUGUSTUS	interblock_region	53879956	53880459	.	-	0	ID=pp.g353.t1.iBR2
NC_007115.7	AUGUSTUS	interblock_region	53880616	53880933	.	-	0	ID=pp.g353.t1.iBR1
# end gene g353
# start gene g354
NC_007115.7	AUGUSTUS	gene	53891075	53906426	1	+	.	ID=g354
NC_007115.7	AUGUSTUS	transcript	53891075	53906426	.	+	.	ID=g354.t1;Parent=g354
NC_007115.7	AUGUSTUS	transcription_start_site	53891075	53891075	.	+	.	Parent=g354.t1
NC_007115.7	AUGUSTUS	exon	53891075	53891498	.	+	.	Parent=g354.t1
NC_007115.7	AUGUSTUS	start_codon	53891414	53891416	.	+	0	Parent=g354.t1
NC_007115.7	AUGUSTUS	intron	53891499	53904168	.	+	.	Parent=g354.t1
NC_007115.7	AUGUSTUS	CDS	53891414	53891498	.	+	0	ID=g354.t1.cds;Parent=g354.t1
NC_007115.7	AUGUSTUS	CDS	53904169	53905049	.	+	2	ID=g354.t1.cds;Parent=g354.t1
NC_007115.7	AUGUSTUS	exon	53904169	53906426	.	+	.	Parent=g354.t1
NC_007115.7	AUGUSTUS	stop_codon	53905047	53905049	.	+	0	Parent=g354.t1
NC_007115.7	AUGUSTUS	transcription_end_site	53906426	53906426	.	+	.	Parent=g354.t1
NC_007115.7	AUGUSTUS	protein_match	53891414	53891498	10.4	+	0	ID=pp.g354.t1.f_finz;Target=f_finz 1 29;Target_start=0;
NC_007115.7	AUGUSTUS	protein_match	53904169	53904191	3.68	+	2	ID=pp.g354.t1.f_finz;Target=f_finz 29 36;Target_start=0;
NC_007115.7	AUGUSTUS	protein_match	53904294	53904449	8.67	+	0	ID=pp.g354.t1.f_znf;Target=f_znf 1 52;Target_start=70;
NC_007115.7	AUGUSTUS	interblock_region	53904192	53904293	.	+	0	ID=pp.g354.t1.iBR1
NC_007115.7	AUGUSTUS	interblock_region	53904450	53905049	.	+	0	ID=pp.g354.t1.iBR2
# end gene g354
# start gene g355
NC_007115.7	AUGUSTUS	gene	53911737	53923415	1	-	.	ID=g355
NC_007115.7	AUGUSTUS	transcript	53911737	53923415	.	-	.	ID=g355.t1;Parent=g355
NC_007115.7	AUGUSTUS	transcription_end_site	53911737	53911737	.	-	.	Parent=g355.t1
NC_007115.7	AUGUSTUS	exon	53911737	53912628	.	-	.	Parent=g355.t1
NC_007115.7	AUGUSTUS	stop_codon	53911835	53911837	.	-	0	Parent=g355.t1
NC_007115.7	AUGUSTUS	intron	53912629	53921988	.	-	.	Parent=g355.t1
NC_007115.7	AUGUSTUS	CDS	53911835	53912628	.	-	2	ID=g355.t1.cds;Parent=g355.t1
NC_007115.7	AUGUSTUS	CDS	53921989	53922073	.	-	0	ID=g355.t1.cds;Parent=g355.t1
NC_007115.7	AUGUSTUS	exon	53921989	53923415	.	-	.	Parent=g355.t1
NC_007115.7	AUGUSTUS	start_codon	53922071	53922073	.	-	0	Parent=g355.t1
NC_007115.7	AUGUSTUS	transcription_start_site	53923415	53923415	.	-	.	Parent=g355.t1
NC_007115.7	AUGUSTUS	protein_match	53912015	53912170	8.78	-	0	ID=pp.g355.t1.f_znf;Target=f_znf 1 52;Target_start=181;
NC_007115.7	AUGUSTUS	protein_match	53912606	53912628	4.64	-	2	ID=pp.g355.t1.f_finz;Target=f_finz 29 36;Target_start=0;
NC_007115.7	AUGUSTUS	protein_match	53921989	53922073	12.3	-	0	ID=pp.g355.t1.f_finz;Target=f_finz 1 29;Target_start=0;
NC_007115.7	AUGUSTUS	interblock_region	53911835	53912014	.	-	0	ID=pp.g355.t1.iBR2
NC_007115.7	AUGUSTUS	interblock_region	53912171	53912605	.	-	0	ID=pp.g355.t1.iBR1
# end gene g355
# start gene g356
NC_007115.7	AUGUSTUS	gene	54093984	54109708	1	-	.	ID=g356
NC_007115.7	AUGUSTUS	transcript	54093984	54109708	.	-	.	ID=g356.t1;Parent=g356
NC_007115.7	AUGUSTUS	transcription_end_site	54093984	54093984	.	-	.	Parent=g356.t1
NC_007115.7	AUGUSTUS	exon	54093984	54097803	.	-	.	Parent=g356.t1
NC_007115.7	AUGUSTUS	stop_codon	54095924	54095926	.	-	0	Parent=g356.t1
NC_007115.7	AUGUSTUS	intron	54097804	54108981	.	-	.	Parent=g356.t1
NC_007115.7	AUGUSTUS	CDS	54095924	54097803	.	-	2	ID=g356.t1.cds;Parent=g356.t1
NC_007115.7	AUGUSTUS	CDS	54108982	54109066	.	-	0	ID=g356.t1.cds;Parent=g356.t1
NC_007115.7	AUGUSTUS	exon	54108982	54109708	.	-	.	Parent=g356.t1
NC_007115.7	AUGUSTUS	start_codon	54109064	54109066	.	-	0	Parent=g356.t1
NC_007115.7	AUGUSTUS	transcription_start_site	54109708	54109708	.	-	.	Parent=g356.t1
NC_007115.7	AUGUSTUS	protein_match	54097022	54097177	8.78	-	0	ID=pp.g356.t1.f_znf;Target=f_znf 1 52;Target_start=237;
NC_007115.7	AUGUSTUS	protein_match	54097781	54097803	4.64	-	2	ID=pp.g356.t1.f_finz;Target=f_finz 29 36;Target_start=0;
NC_007115.7	AUGUSTUS	protein_match	54108982	54109066	14.5	-	0	ID=pp.g356.t1.f_finz;Target=f_finz 1 29;Target_start=0;
NC_007115.7	AUGUSTUS	interblock_region	54095924	54097021	.	-	0	ID=pp.g356.t1.iBR2
NC_007115.7	AUGUSTUS	interblock_region	54097178	54097780	.	-	0	ID=pp.g356.t1.iBR1
# end gene g356
# start gene g357
NC_007115.7	AUGUSTUS	gene	54213176	54220801	1	-	.	ID=g357
NC_007115.7	AUGUSTUS	transcript	54213176	54220801	.	-	.	ID=g357.t1;Parent=g357
NC_007115.7	AUGUSTUS	transcription_end_site	54213176	54213176	.	-	.	Parent=g357.t1
NC_007115.7	AUGUSTUS	exon	54213176	54215758	.	-	.	Parent=g357.t1
NC_007115.7	AUGUSTUS	stop_codon	54214695	54214697	.	-	0	Parent=g357.t1
NC_007115.7	AUGUSTUS	intron	54215759	54220116	.	-	.	Parent=g357.t1
NC_007115.7	AUGUSTUS	CDS	54214695	54215758	.	-	2	ID=g357.t1.cds;Parent=g357.t1
NC_007115.7	AUGUSTUS	CDS	54220117	54220201	.	-	0	ID=g357.t1.cds;Parent=g357.t1
NC_007115.7	AUGUSTUS	exon	54220117	54220801	.	-	.	Parent=g357.t1
NC_007115.7	AUGUSTUS	start_codon	54220199	54220201	.	-	0	Parent=g357.t1
NC_007115.7	AUGUSTUS	transcription_start_site	54220801	54220801	.	-	.	Parent=g357.t1
NC_007115.7	AUGUSTUS	protein_match	54215037	54215192	6.34	-	0	ID=pp.g357.t1.f_znf;Target=f_znf 1 52;Target_start=217;
NC_007115.7	AUGUSTUS	protein_match	54215736	54215758	9.09	-	2	ID=pp.g357.t1.f_finz;Target=f_finz 29 36;Target_start=0;
NC_007115.7	AUGUSTUS	protein_match	54220117	54220201	9.93	-	0	ID=pp.g357.t1.f_finz;Target=f_finz 1 29;Target_start=0;
NC_007115.7	AUGUSTUS	interblock_region	54214695	54215036	.	-	0	ID=pp.g357.t1.iBR2
NC_007115.7	AUGUSTUS	interblock_region	54215193	54215735	.	-	0	ID=pp.g357.t1.iBR1
# end gene g357
# start gene g358
NC_007115.7	AUGUSTUS	gene	54224932	54233403	1	+	.	ID=g358
NC_007115.7	AUGUSTUS	transcript	54224932	54233403	.	+	.	ID=g358.t1;Parent=g358
NC_007115.7	AUGUSTUS	transcription_start_site	54224932	54224932	.	+	.	Parent=g358.t1
NC_007115.7	AUGUSTUS	exon	54224932	54226446	.	+	.	Parent=g358.t1
NC_007115.7	AUGUSTUS	start_codon	54226362	54226364	.	+	0	Parent=g358.t1
NC_007115.7	AUGUSTUS	intron	54226447	54229765	.	+	.	Parent=g358.t1
NC_007115.7	AUGUSTUS	CDS	54226362	54226446	.	+	0	ID=g358.t1.cds;Parent=g358.t1
NC_007115.7	AUGUSTUS	CDS	54229766	54230757	.	+	2	ID=g358.t1.cds;Parent=g358.t1
NC_007115.7	AUGUSTUS	exon	54229766	54231101	.	+	.	Parent=g358.t1
NC_007115.7	AUGUSTUS	stop_codon	54230755	54230757	.	+	0	Parent=g358.t1
NC_007115.7	AUGUSTUS	exon	54232853	54233403	.	+	.	Parent=g358.t1
NC_007115.7	AUGUSTUS	transcription_end_site	54233403	54233403	.	+	.	Parent=g358.t1
NC_007115.7	AUGUSTUS	protein_match	54226362	54226446	14.5	+	0	ID=pp.g358.t1.f_finz;Target=f_finz 1 29;Target_start=0;
NC_007115.7	AUGUSTUS	protein_match	54229766	54229788	3.29	+	2	ID=pp.g358.t1.f_finz;Target=f_finz 29 36;Target_start=0;
NC_007115.7	AUGUSTUS	protein_match	54230008	54230163	7.6	+	0	ID=pp.g358.t1.f_znf;Target=f_znf 1 52;Target_start=109;
NC_007115.7	AUGUSTUS	interblock_region	54229789	54230007	.	+	0	ID=pp.g358.t1.iBR1
NC_007115.7	AUGUSTUS	interblock_region	54230164	54230757	.	+	0	ID=pp.g358.t1.iBR2
# end gene g358
# start gene g360
NC_007115.7	AUGUSTUS	gene	54524085	54533019	1	-	.	ID=g360
NC_007115.7	AUGUSTUS	transcript	54524085	54533019	.	-	.	ID=g360.t1;Parent=g360
NC_007115.7	AUGUSTUS	transcription_end_site	54524085	54524085	.	-	.	Parent=g360.t1
NC_007115.7	AUGUSTUS	exon	54524085	54524128	.	-	.	Parent=g360.t1
NC_007115.7	AUGUSTUS	exon	54524942	54526493	.	-	.	Parent=g360.t1
NC_007115.7	AUGUSTUS	stop_codon	54525232	54525234	.	-	0	Parent=g360.t1
NC_007115.7	AUGUSTUS	intron	54526494	54532842	.	-	.	Parent=g360.t1
NC_007115.7	AUGUSTUS	CDS	54525232	54526493	.	-	2	ID=g360.t1.cds;Parent=g360.t1
NC_007115.7	AUGUSTUS	CDS	54532843	54532927	.	-	0	ID=g360.t1.cds;Parent=g360.t1
NC_007115.7	AUGUSTUS	exon	54532843	54533019	.	-	.	Parent=g360.t1
NC_007115.7	AUGUSTUS	start_codon	54532925	54532927	.	-	0	Parent=g360.t1
NC_007115.7	AUGUSTUS	transcription_start_site	54533019	54533019	.	-	.	Parent=g360.t1
NC_007115.7	AUGUSTUS	protein_match	54525913	54526068	10.1	-	0	ID=pp.g360.t1.f_znf;Target=f_znf 1 52;Target_start=170;
NC_007115.7	AUGUSTUS	protein_match	54526471	54526493	9.09	-	2	ID=pp.g360.t1.f_finz;Target=f_finz 29 36;Target_start=0;
NC_007115.7	AUGUSTUS	protein_match	54532843	54532927	11.3	-	0	ID=pp.g360.t1.f_finz;Target=f_finz 1 29;Target_start=0;
NC_007115.7	AUGUSTUS	interblock_region	54525232	54525912	.	-	0	ID=pp.g360.t1.iBR2
NC_007115.7	AUGUSTUS	interblock_region	54526069	54526470	.	-	0	ID=pp.g360.t1.iBR1
# end gene g360
# start gene g361
NC_007115.7	AUGUSTUS	gene	54534750	54547922	1	+	.	ID=g361
NC_007115.7	AUGUSTUS	transcript	54534750	54547922	.	+	.	ID=g361.t1;Parent=g361
NC_007115.7	AUGUSTUS	transcription_start_site	54534750	54534750	.	+	.	Parent=g361.t1
NC_007115.7	AUGUSTUS	exon	54534750	54534831	.	+	.	Parent=g361.t1
NC_007115.7	AUGUSTUS	exon	54535606	54535691	.	+	.	Parent=g361.t1
NC_007115.7	AUGUSTUS	start_codon	54535684	54535686	.	+	0	Parent=g361.t1
NC_007115.7	AUGUSTUS	intron	54535692	54542168	.	+	.	Parent=g361.t1
NC_007115.7	AUGUSTUS	intron	54542246	54546703	.	+	.	Parent=g361.t1
NC_007115.7	AUGUSTUS	CDS	54535684	54535691	.	+	0	ID=g361.t1.cds;Parent=g361.t1
NC_007115.7	AUGUSTUS	CDS	54542169	54542245	.	+	1	ID=g361.t1.cds;Parent=g361.t1
NC_007115.7	AUGUSTUS	exon	54542169	54542245	.	+	.	Parent=g361.t1
NC_007115.7	AUGUSTUS	CDS	54546704	54547845	.	+	2	ID=g361.t1.cds;Parent=g361.t1
NC_007115.7	AUGUSTUS	exon	54546704	54547922	.	+	.	Parent=g361.t1
NC_007115.7	AUGUSTUS	stop_codon	54547843	54547845	.	+	0	Parent=g361.t1
NC_007115.7	AUGUSTUS	transcription_end_site	54547922	54547922	.	+	.	Parent=g361.t1
NC_007115.7	AUGUSTUS	protein_match	54535684	54535691	18.3	+	0	ID=pp.g361.t1.f_finz;Target=f_finz 1 3;Target_start=0;
NC_007115.7	AUGUSTUS	protein_match	54542169	54542245	3.83	+	0	ID=pp.g361.t1.f_finz;Target=f_finz 4 29;Target_start=0;
NC_007115.7	AUGUSTUS	protein_match	54546704	54546726	4.04	+	2	ID=pp.g361.t1.f_finz;Target=f_finz 29 36;Target_start=0;
NC_007115.7	AUGUSTUS	protein_match	54546913	54547068	9.47	+	0	ID=pp.g361.t1.f_znf;Target=f_znf 1 52;Target_start=98;
NC_007115.7	AUGUSTUS	interblock_region	54546727	54546912	.	+	0	ID=pp.g361.t1.iBR1
NC_007115.7	AUGUSTUS	interblock_region	54547069	54547845	.	+	0	ID=pp.g361.t1.iBR2
# end gene g361
# start gene g362
NC_007115.7	AUGUSTUS	gene	54770087	54780015	1	-	.	ID=g362
NC_007115.7	AUGUSTUS	transcript	54770087	54780015	.	-	.	ID=g362.t1;Parent=g362
NC_007115.7	AUGUSTUS	transcription_end_site	54770087	54770087	.	-	.	Parent=g362.t1
NC_007115.7	AUGUSTUS	exon	54770087	54771676	.	-	.	Parent=g362.t1
NC_007115.7	AUGUSTUS	stop_codon	54771427	54771429	.	-	0	Parent=g362.t1
NC_007115.7	AUGUSTUS	intron	54771677	54771772	.	-	.	Parent=g362.t1
NC_007115.7	AUGUSTUS	intron	54772149	54779788	.	-	.	Parent=g362.t1
NC_007115.7	AUGUSTUS	CDS	54771427	54771676	.	-	1	ID=g362.t1.cds;Parent=g362.t1
NC_007115.7	AUGUSTUS	CDS	54771773	54772148	.	-	2	ID=g362.t1.cds;Parent=g362.t1
NC_007115.7	AUGUSTUS	exon	54771773	54772148	.	-	.	Parent=g362.t1
NC_007115.7	AUGUSTUS	CDS	54779789	54779873	.	-	0	ID=g362.t1.cds;Parent=g362.t1
NC_007115.7	AUGUSTUS	exon	54779789	54780015	.	-	.	Parent=g362.t1
NC_007115.7	AUGUSTUS	start_codon	54779871	54779873	.	-	0	Parent=g362.t1
NC_007115.7	AUGUSTUS	transcription_start_site	54780015	54780015	.	-	.	Parent=g362.t1
NC_007115.7	AUGUSTUS	protein_match	54771868	54772023	8.46	-	0	ID=pp.g362.t1.f_znf;Target=f_znf 1 52;Target_start=70;
NC_007115.7	AUGUSTUS	protein_match	54772126	54772148	5.27	-	2	ID=pp.g362.t1.f_finz;Target=f_finz 29 36;Target_start=0;
NC_007115.7	AUGUSTUS	protein_match	54779789	54779873	14.5	-	0	ID=pp.g362.t1.f_finz;Target=f_finz 1 29;Target_start=0;
NC_007115.7	AUGUSTUS	interblock_region	54771427	54771676	.	-	1	ID=pp.g362.t1.iBR2
NC_007115.7	AUGUSTUS	interblock_region	54771773	54771867	.	-	0	ID=pp.g362.t1.iBR2
NC_007115.7	AUGUSTUS	interblock_region	54772024	54772125	.	-	0	ID=pp.g362.t1.iBR1
# end gene g362
# start gene g363
NC_007115.7	AUGUSTUS	gene	54781536	54789681	1	+	.	ID=g363
NC_007115.7	AUGUSTUS	transcript	54781536	54789681	.	+	.	ID=g363.t1;Parent=g363
NC_007115.7	AUGUSTUS	transcription_start_site	54781536	54781536	.	+	.	Parent=g363.t1
NC_007115.7	AUGUSTUS	exon	54781536	54782368	.	+	.	Parent=g363.t1
NC_007115.7	AUGUSTUS	start_codon	54782284	54782286	.	+	0	Parent=g363.t1
NC_007115.7	AUGUSTUS	intron	54782369	54786503	.	+	.	Parent=g363.t1
NC_007115.7	AUGUSTUS	intron	54787468	54787569	.	+	.	Parent=g363.t1
NC_007115.7	AUGUSTUS	CDS	54782284	54782368	.	+	0	ID=g363.t1.cds;Parent=g363.t1
NC_007115.7	AUGUSTUS	CDS	54786504	54787467	.	+	2	ID=g363.t1.cds;Parent=g363.t1
NC_007115.7	AUGUSTUS	exon	54786504	54787467	.	+	.	Parent=g363.t1
NC_007115.7	AUGUSTUS	CDS	54787570	54787720	.	+	1	ID=g363.t1.cds;Parent=g363.t1
NC_007115.7	AUGUSTUS	exon	54787570	54789681	.	+	.	Parent=g363.t1
NC_007115.7	AUGUSTUS	stop_codon	54787718	54787720	.	+	0	Parent=g363.t1
NC_007115.7	AUGUSTUS	transcription_end_site	54789681	54789681	.	+	.	Parent=g363.t1
NC_007115.7	AUGUSTUS	protein_match	54782284	54782368	12.5	+	0	ID=pp.g363.t1.f_finz;Target=f_finz 1 29;Target_start=0;
NC_007115.7	AUGUSTUS	protein_match	54786504	54786526	6.74	+	2	ID=pp.g363.t1.f_finz;Target=f_finz 29 36;Target_start=0;
NC_007115.7	AUGUSTUS	protein_match	54786881	54787036	8.73	+	0	ID=pp.g363.t1.f_znf;Target=f_znf 1 52;Target_start=154;
NC_007115.7	AUGUSTUS	interblock_region	54786527	54786880	.	+	0	ID=pp.g363.t1.iBR1
NC_007115.7	AUGUSTUS	interblock_region	54787037	54787467	.	+	0	ID=pp.g363.t1.iBR2
NC_007115.7	AUGUSTUS	interblock_region	54787570	54787720	.	+	1	ID=pp.g363.t1.iBR2
# end gene g363
# start gene g364
NC_007115.7	AUGUSTUS	gene	54797516	54804665	1	+	.	ID=g364
NC_007115.7	AUGUSTUS	transcript	54797516	54804665	.	+	.	ID=g364.t1;Parent=g364
NC_007115.7	AUGUSTUS	transcription_start_site	54797516	54797516	.	+	.	Parent=g364.t1
NC_007115.7	AUGUSTUS	exon	54797516	54798375	.	+	.	Parent=g364.t1
NC_007115.7	AUGUSTUS	start_codon	54798291	54798293	.	+	0	Parent=g364.t1
NC_007115.7	AUGUSTUS	intron	54798376	54800942	.	+	.	Parent=g364.t1
NC_007115.7	AUGUSTUS	CDS	54798291	54798375	.	+	0	ID=g364.t1.cds;Parent=g364.t1
NC_007115.7	AUGUSTUS	CDS	54800943	54801868	.	+	2	ID=g364.t1.cds;Parent=g364.t1
NC_007115.7	AUGUSTUS	exon	54800943	54803486	.	+	.	Parent=g364.t1
NC_007115.7	AUGUSTUS	stop_codon	54801866	54801868	.	+	0	Parent=g364.t1
NC_007115.7	AUGUSTUS	exon	54803844	54804665	.	+	.	Parent=g364.t1
NC_007115.7	AUGUSTUS	transcription_end_site	54804665	54804665	.	+	.	Parent=g364.t1
NC_007115.7	AUGUSTUS	protein_match	54798291	54798375	11	+	0	ID=pp.g364.t1.f_finz;Target=f_finz 1 29;Target_start=0;
NC_007115.7	AUGUSTUS	protein_match	54800943	54800965	5.98	+	2	ID=pp.g364.t1.f_finz;Target=f_finz 29 36;Target_start=0;
NC_007115.7	AUGUSTUS	protein_match	54801173	54801328	7.65	+	0	ID=pp.g364.t1.f_znf;Target=f_znf 1 52;Target_start=105;
NC_007115.7	AUGUSTUS	interblock_region	54800966	54801172	.	+	0	ID=pp.g364.t1.iBR1
NC_007115.7	AUGUSTUS	interblock_region	54801329	54801868	.	+	0	ID=pp.g364.t1.iBR2
# end gene g364
# start gene g365
NC_007115.7	AUGUSTUS	gene	54955691	54969414	1	-	.	ID=g365
NC_007115.7	AUGUSTUS	transcript	54955691	54969414	.	-	.	ID=g365.t1;Parent=g365
NC_007115.7	AUGUSTUS	transcription_end_site	54955691	54955691	.	-	.	Parent=g365.t1
NC_007115.7	AUGUSTUS	exon	54955691	54956578	.	-	.	Parent=g365.t1
NC_007115.7	AUGUSTUS	stop_codon	54955944	54955946	.	-	0	Parent=g365.t1
NC_007115.7	AUGUSTUS	intron	54956579	54968837	.	-	.	Parent=g365.t1
NC_007115.7	AUGUSTUS	CDS	54955944	54956578	.	-	2	ID=g365.t1.cds;Parent=g365.t1
NC_007115.7	AUGUSTUS	CDS	54968838	54968922	.	-	0	ID=g365.t1.cds;Parent=g365.t1
NC_007115.7	AUGUSTUS	exon	54968838	54969414	.	-	.	Parent=g365.t1
NC_007115.7	AUGUSTUS	start_codon	54968920	54968922	.	-	0	Parent=g365.t1
NC_007115.7	AUGUSTUS	transcription_start_site	54969414	54969414	.	-	.	Parent=g365.t1
NC_007115.7	AUGUSTUS	protein_match	54956130	54956285	7.49	-	0	ID=pp.g365.t1.f_znf;Target=f_znf 1 52;Target_start=126;
NC_007115.7	AUGUSTUS	protein_match	54956556	54956578	3.79	-	2	ID=pp.g365.t1.f_finz;Target=f_finz 29 36;Target_start=0;
NC_007115.7	AUGUSTUS	protein_match	54968838	54968922	14.5	-	0	ID=pp.g365.t1.f_finz;Target=f_finz 1 29;Target_start=0;
NC_007115.7	AUGUSTUS	interblock_region	54955944	54956129	.	-	0	ID=pp.g365.t1.iBR2
NC_007115.7	AUGUSTUS	interblock_region	54956286	54956555	.	-	0	ID=pp.g365.t1.iBR1
# end gene g365
# start gene g366
NC_007115.7	AUGUSTUS	gene	54973855	54989199	1	+	.	ID=g366
NC_007115.7	AUGUSTUS	transcript	54973855	54989199	.	+	.	ID=g366.t1;Parent=g366
NC_007115.7	AUGUSTUS	transcription_start_site	54973855	54973855	.	+	.	Parent=g366.t1
NC_007115.7	AUGUSTUS	exon	54973855	54974212	.	+	.	Parent=g366.t1
NC_007115.7	AUGUSTUS	start_codon	54974128	54974130	.	+	0	Parent=g366.t1
NC_007115.7	AUGUSTUS	intron	54974213	54988146	.	+	.	Parent=g366.t1
NC_007115.7	AUGUSTUS	intron	54989027	54989159	.	+	.	Parent=g366.t1
NC_007115.7	AUGUSTUS	CDS	54974128	54974212	.	+	0	ID=g366.t1.cds;Parent=g366.t1
NC_007115.7	AUGUSTUS	CDS	54988147	54989026	.	+	2	ID=g366.t1.cds;Parent=g366.t1
NC_007115.7	AUGUSTUS	exon	54988147	54989026	.	+	.	Parent=g366.t1
NC_007115.7	AUGUSTUS	CDS	54989160	54989175	.	+	1	ID=g366.t1.cds;Parent=g366.t1
NC_007115.7	AUGUSTUS	exon	54989160	54989199	.	+	.	Parent=g366.t1
NC_007115.7	AUGUSTUS	stop_codon	54989173	54989175	.	+	0	Parent=g366.t1
NC_007115.7	AUGUSTUS	transcription_end_site	54989199	54989199	.	+	.	Parent=g366.t1
NC_007115.7	AUGUSTUS	protein_match	54974128	54974212	10.8	+	0	ID=pp.g366.t1.f_finz;Target=f_finz 1 29;Target_start=0;
NC_007115.7	AUGUSTUS	protein_match	54988147	54988169	3.79	+	2	ID=pp.g366.t1.f_finz;Target=f_finz 29 36;Target_start=0;
NC_007115.7	AUGUSTUS	protein_match	54988692	54988847	8.88	+	0	ID=pp.g366.t1.f_znf;Target=f_znf 1 52;Target_start=210;
NC_007115.7	AUGUSTUS	interblock_region	54988170	54988691	.	+	0	ID=pp.g366.t1.iBR1
NC_007115.7	AUGUSTUS	interblock_region	54988848	54989026	.	+	0	ID=pp.g366.t1.iBR2
NC_007115.7	AUGUSTUS	interblock_region	54989160	54989175	.	+	1	ID=pp.g366.t1.iBR2
# end gene g366
# start gene g367
NC_007115.7	AUGUSTUS	gene	55032027	55040692	1	-	.	ID=g367
NC_007115.7	AUGUSTUS	transcript	55032027	55040692	.	-	.	ID=g367.t1;Parent=g367
NC_007115.7	AUGUSTUS	transcription_end_site	55032027	55032027	.	-	.	Parent=g367.t1
NC_007115.7	AUGUSTUS	exon	55032027	55032577	.	-	.	Parent=g367.t1
NC_007115.7	AUGUSTUS	exon	55034343	55036352	.	-	.	Parent=g367.t1
NC_007115.7	AUGUSTUS	stop_codon	55035361	55035363	.	-	0	Parent=g367.t1
NC_007115.7	AUGUSTUS	intron	55036353	55039745	.	-	.	Parent=g367.t1
NC_007115.7	AUGUSTUS	CDS	55035361	55036352	.	-	2	ID=g367.t1.cds;Parent=g367.t1
NC_007115.7	AUGUSTUS	CDS	55039746	55039830	.	-	0	ID=g367.t1.cds;Parent=g367.t1
NC_007115.7	AUGUSTUS	exon	55039746	55040692	.	-	.	Parent=g367.t1
NC_007115.7	AUGUSTUS	start_codon	55039828	55039830	.	-	0	Parent=g367.t1
NC_007115.7	AUGUSTUS	transcription_start_site	55040692	55040692	.	-	.	Parent=g367.t1
NC_007115.7	AUGUSTUS	protein_match	55035955	55036110	7.6	-	0	ID=pp.g367.t1.f_znf;Target=f_znf 1 52;Target_start=109;
NC_007115.7	AUGUSTUS	protein_match	55036330	55036352	3.29	-	2	ID=pp.g367.t1.f_finz;Target=f_finz 29 36;Target_start=0;
NC_007115.7	AUGUSTUS	protein_match	55039746	55039830	11.7	-	0	ID=pp.g367.t1.f_finz;Target=f_finz 1 29;Target_start=0;
NC_007115.7	AUGUSTUS	interblock_region	55035361	55035954	.	-	0	ID=pp.g367.t1.iBR2
NC_007115.7	AUGUSTUS	interblock_region	55036111	55036329	.	-	0	ID=pp.g367.t1.iBR1
# end gene g367
# start gene g368
NC_007115.7	AUGUSTUS	gene	55172125	55178179	1	-	.	ID=g368
NC_007115.7	AUGUSTUS	transcript	55172125	55178179	.	-	.	ID=g368.t1;Parent=g368
NC_007115.7	AUGUSTUS	transcription_end_site	55172125	55172125	.	-	.	Parent=g368.t1
NC_007115.7	AUGUSTUS	exon	55172125	55172908	.	-	.	Parent=g368.t1
NC_007115.7	AUGUSTUS	stop_codon	55172578	55172580	.	-	0	Parent=g368.t1
NC_007115.7	AUGUSTUS	intron	55172909	55172992	.	-	.	Parent=g368.t1
NC_007115.7	AUGUSTUS	intron	55173879	55177682	.	-	.	Parent=g368.t1
NC_007115.7	AUGUSTUS	CDS	55172578	55172908	.	-	1	ID=g368.t1.cds;Parent=g368.t1
NC_007115.7	AUGUSTUS	CDS	55172993	55173878	.	-	2	ID=g368.t1.cds;Parent=g368.t1
NC_007115.7	AUGUSTUS	exon	55172993	55173878	.	-	.	Parent=g368.t1
NC_007115.7	AUGUSTUS	CDS	55177683	55177767	.	-	0	ID=g368.t1.cds;Parent=g368.t1
NC_007115.7	AUGUSTUS	exon	55177683	55178179	.	-	.	Parent=g368.t1
NC_007115.7	AUGUSTUS	start_codon	55177765	55177767	.	-	0	Parent=g368.t1
NC_007115.7	AUGUSTUS	transcription_start_site	55178179	55178179	.	-	.	Parent=g368.t1
NC_007115.7	AUGUSTUS	protein_match	55173178	55173333	8.69	-	0	ID=pp.g368.t1.f_znf;Target=f_znf 1 52;Target_start=210;
NC_007115.7	AUGUSTUS	protein_match	55173856	55173878	4.43	-	2	ID=pp.g368.t1.f_finz;Target=f_finz 29 36;Target_start=0;
NC_007115.7	AUGUSTUS	protein_match	55177683	55177767	11.8	-	0	ID=pp.g368.t1.f_finz;Target=f_finz 1 29;Target_start=0;
NC_007115.7	AUGUSTUS	interblock_region	55172578	55172908	.	-	1	ID=pp.g368.t1.iBR2
NC_007115.7	AUGUSTUS	interblock_region	55172993	55173177	.	-	0	ID=pp.g368.t1.iBR2
NC_007115.7	AUGUSTUS	interblock_region	55173334	55173855	.	-	0	ID=pp.g368.t1.iBR1
# end gene g368
# start gene g369
NC_007115.7	AUGUSTUS	gene	55312984	55322709	1	-	.	ID=g369
NC_007115.7	AUGUSTUS	transcript	55312984	55322709	.	-	.	ID=g369.t1;Parent=g369
NC_007115.7	AUGUSTUS	transcription_end_site	55312984	55312984	.	-	.	Parent=g369.t1
NC_007115.7	AUGUSTUS	exon	55312984	55314715	.	-	.	Parent=g369.t1
NC_007115.7	AUGUSTUS	stop_codon	55313082	55313084	.	-	0	Parent=g369.t1
NC_007115.7	AUGUSTUS	intron	55314716	55321372	.	-	.	Parent=g369.t1
NC_007115.7	AUGUSTUS	CDS	55313082	55314715	.	-	2	ID=g369.t1.cds;Parent=g369.t1
NC_007115.7	AUGUSTUS	CDS	55321373	55321457	.	-	0	ID=g369.t1.cds;Parent=g369.t1
NC_007115.7	AUGUSTUS	exon	55321373	55322709	.	-	.	Parent=g369.t1
NC_007115.7	AUGUSTUS	start_codon	55321455	55321457	.	-	0	Parent=g369.t1
NC_007115.7	AUGUSTUS	transcription_start_site	55322709	55322709	.	-	.	Parent=g369.t1
NC_007115.7	AUGUSTUS	protein_match	55314270	55314425	8.82	-	0	ID=pp.g369.t1.f_znf;Target=f_znf 1 52;Target_start=125;
NC_007115.7	AUGUSTUS	protein_match	55314693	55314715	4.64	-	2	ID=pp.g369.t1.f_finz;Target=f_finz 29 36;Target_start=0;
NC_007115.7	AUGUSTUS	protein_match	55321373	55321457	14.5	-	0	ID=pp.g369.t1.f_finz;Target=f_finz 1 29;Target_start=0;
NC_007115.7	AUGUSTUS	interblock_region	55313082	55314269	.	-	0	ID=pp.g369.t1.iBR2
NC_007115.7	AUGUSTUS	interblock_region	55314426	55314692	.	-	0	ID=pp.g369.t1.iBR1
# end gene g369
# start gene g371
NC_007115.7	AUGUSTUS	gene	55448931	55459152	1	-	.	ID=g371
NC_007115.7	AUGUSTUS	transcript	55448931	55459152	.	-	.	ID=g371.t1;Parent=g371
NC_007115.7	AUGUSTUS	transcription_end_site	55448931	55448931	.	-	.	Parent=g371.t1
NC_007115.7	AUGUSTUS	exon	55448931	55451857	.	-	.	Parent=g371.t1
NC_007115.7	AUGUSTUS	stop_codon	55450608	55450610	.	-	0	Parent=g371.t1
NC_007115.7	AUGUSTUS	intron	55451858	55458485	.	-	.	Parent=g371.t1
NC_007115.7	AUGUSTUS	CDS	55450608	55451857	.	-	2	ID=g371.t1.cds;Parent=g371.t1
NC_007115.7	AUGUSTUS	CDS	55458486	55458570	.	-	0	ID=g371.t1.cds;Parent=g371.t1
NC_007115.7	AUGUSTUS	exon	55458486	55459152	.	-	.	Parent=g371.t1
NC_007115.7	AUGUSTUS	start_codon	55458568	55458570	.	-	0	Parent=g371.t1
NC_007115.7	AUGUSTUS	transcription_start_site	55459152	55459152	.	-	.	Parent=g371.t1
NC_007115.7	AUGUSTUS	protein_match	55451121	55451276	7.74	-	0	ID=pp.g371.t1.f_znf;Target=f_znf 1 52;Target_start=222;
NC_007115.7	AUGUSTUS	protein_match	55451835	55451857	5.85	-	2	ID=pp.g371.t1.f_finz;Target=f_finz 29 36;Target_start=0;
NC_007115.7	AUGUSTUS	protein_match	55458486	55458570	13.1	-	0	ID=pp.g371.t1.f_finz;Target=f_finz 1 29;Target_start=0;
NC_007115.7	AUGUSTUS	interblock_region	55450608	55451120	.	-	0	ID=pp.g371.t1.iBR2
NC_007115.7	AUGUSTUS	interblock_region	55451277	55451834	.	-	0	ID=pp.g371.t1.iBR1
# end gene g371
# start gene g372
NC_007115.7	AUGUSTUS	gene	55459423	55474926	1	+	.	ID=g372
NC_007115.7	AUGUSTUS	transcript	55459423	55474926	.	+	.	ID=g372.t1;Parent=g372
NC_007115.7	AUGUSTUS	transcription_start_site	55459423	55459423	.	+	.	Parent=g372.t1
NC_007115.7	AUGUSTUS	exon	55459423	55460535	.	+	.	Parent=g372.t1
NC_007115.7	AUGUSTUS	start_codon	55460451	55460453	.	+	0	Parent=g372.t1
NC_007115.7	AUGUSTUS	intron	55460536	55472796	.	+	.	Parent=g372.t1
NC_007115.7	AUGUSTUS	CDS	55460451	55460535	.	+	0	ID=g372.t1.cds;Parent=g372.t1
NC_007115.7	AUGUSTUS	CDS	55472797	55473578	.	+	2	ID=g372.t1.cds;Parent=g372.t1
NC_007115.7	AUGUSTUS	exon	55472797	55474926	.	+	.	Parent=g372.t1
NC_007115.7	AUGUSTUS	stop_codon	55473576	55473578	.	+	0	Parent=g372.t1
NC_007115.7	AUGUSTUS	transcription_end_site	55474926	55474926	.	+	.	Parent=g372.t1
NC_007115.7	AUGUSTUS	protein_match	55460451	55460535	12.1	+	0	ID=pp.g372.t1.f_finz;Target=f_finz 1 29;Target_start=0;
NC_007115.7	AUGUSTUS	protein_match	55472797	55472819	5.1	+	2	ID=pp.g372.t1.f_finz;Target=f_finz 29 36;Target_start=0;
NC_007115.7	AUGUSTUS	protein_match	55472991	55473146	8.03	+	0	ID=pp.g372.t1.f_znf;Target=f_znf 1 52;Target_start=93;
NC_007115.7	AUGUSTUS	interblock_region	55472820	55472990	.	+	0	ID=pp.g372.t1.iBR1
NC_007115.7	AUGUSTUS	interblock_region	55473147	55473578	.	+	0	ID=pp.g372.t1.iBR2
# end gene g372
# start gene g374
NC_007115.7	AUGUSTUS	gene	55586188	55592893	1	-	.	ID=g374
NC_007115.7	AUGUSTUS	transcript	55586188	55592893	.	-	.	ID=g374.t1;Parent=g374
NC_007115.7	AUGUSTUS	transcription_end_site	55586188	55586188	.	-	.	Parent=g374.t1
NC_007115.7	AUGUSTUS	exon	55586188	55587353	.	-	.	Parent=g374.t1
NC_007115.7	AUGUSTUS	stop_codon	55586245	55586247	.	-	0	Parent=g374.t1
NC_007115.7	AUGUSTUS	intron	55587354	55587454	.	-	.	Parent=g374.t1
NC_007115.7	AUGUSTUS	intron	55587536	55592056	.	-	.	Parent=g374.t1
NC_007115.7	AUGUSTUS	CDS	55586245	55587353	.	-	2	ID=g374.t1.cds;Parent=g374.t1
NC_007115.7	AUGUSTUS	CDS	55587455	55587535	.	-	2	ID=g374.t1.cds;Parent=g374.t1
NC_007115.7	AUGUSTUS	exon	55587455	55587535	.	-	.	Parent=g374.t1
NC_007115.7	AUGUSTUS	CDS	55592057	55592141	.	-	0	ID=g374.t1.cds;Parent=g374.t1
NC_007115.7	AUGUSTUS	exon	55592057	55592893	.	-	.	Parent=g374.t1
NC_007115.7	AUGUSTUS	start_codon	55592139	55592141	.	-	0	Parent=g374.t1
NC_007115.7	AUGUSTUS	transcription_start_site	55592893	55592893	.	-	.	Parent=g374.t1
NC_007115.7	AUGUSTUS	protein_match	55587091	55587246	9.08	-	0	ID=pp.g374.t1.f_znf;Target=f_znf 1 52;Target_start=91;
NC_007115.7	AUGUSTUS	protein_match	55587513	55587535	3.63	-	2	ID=pp.g374.t1.f_finz;Target=f_finz 29 36;Target_start=0;
NC_007115.7	AUGUSTUS	protein_match	55592057	55592141	14.5	-	0	ID=pp.g374.t1.f_finz;Target=f_finz 1 29;Target_start=0;
NC_007115.7	AUGUSTUS	interblock_region	55586245	55587090	.	-	0	ID=pp.g374.t1.iBR2
NC_007115.7	AUGUSTUS	interblock_region	55587247	55587353	.	-	2	ID=pp.g374.t1.iBR1
NC_007115.7	AUGUSTUS	interblock_region	55587455	55587512	.	-	0	ID=pp.g374.t1.iBR1
# end gene g374
# start gene g375
NC_007115.7	AUGUSTUS	gene	55593054	55600524	1	+	.	ID=g375
NC_007115.7	AUGUSTUS	transcript	55593054	55600524	.	+	.	ID=g375.t1;Parent=g375
NC_007115.7	AUGUSTUS	transcription_start_site	55593054	55593054	.	+	.	Parent=g375.t1
NC_007115.7	AUGUSTUS	exon	55593054	55593927	.	+	.	Parent=g375.t1
NC_007115.7	AUGUSTUS	start_codon	55593843	55593845	.	+	0	Parent=g375.t1
NC_007115.7	AUGUSTUS	intron	55593928	55598767	.	+	.	Parent=g375.t1
NC_007115.7	AUGUSTUS	CDS	55593843	55593927	.	+	0	ID=g375.t1.cds;Parent=g375.t1
NC_007115.7	AUGUSTUS	CDS	55598768	55599771	.	+	2	ID=g375.t1.cds;Parent=g375.t1
NC_007115.7	AUGUSTUS	exon	55598768	55600524	.	+	.	Parent=g375.t1
NC_007115.7	AUGUSTUS	stop_codon	55599769	55599771	.	+	0	Parent=g375.t1
NC_007115.7	AUGUSTUS	transcription_end_site	55600524	55600524	.	+	.	Parent=g375.t1
NC_007115.7	AUGUSTUS	protein_match	55593843	55593927	14.5	+	0	ID=pp.g375.t1.f_finz;Target=f_finz 1 29;Target_start=0;
NC_007115.7	AUGUSTUS	protein_match	55598768	55598790	9.09	+	2	ID=pp.g375.t1.f_finz;Target=f_finz 29 36;Target_start=0;
NC_007115.7	AUGUSTUS	protein_match	55599022	55599177	6.34	+	0	ID=pp.g375.t1.f_znf;Target=f_znf 1 52;Target_start=113;
NC_007115.7	AUGUSTUS	interblock_region	55598791	55599021	.	+	0	ID=pp.g375.t1.iBR1
NC_007115.7	AUGUSTUS	interblock_region	55599178	55599771	.	+	0	ID=pp.g375.t1.iBR2
# end gene g375
# start gene g376
NC_007115.7	AUGUSTUS	gene	55632260	55640868	1	-	.	ID=g376
NC_007115.7	AUGUSTUS	transcript	55632260	55640868	.	-	.	ID=g376.t1;Parent=g376
NC_007115.7	AUGUSTUS	transcription_end_site	55632260	55632260	.	-	.	Parent=g376.t1
NC_007115.7	AUGUSTUS	exon	55632260	55633262	.	-	.	Parent=g376.t1
NC_007115.7	AUGUSTUS	stop_codon	55632811	55632813	.	-	0	Parent=g376.t1
NC_007115.7	AUGUSTUS	intron	55633263	55633339	.	-	.	Parent=g376.t1
NC_007115.7	AUGUSTUS	intron	55634021	55640681	.	-	.	Parent=g376.t1
NC_007115.7	AUGUSTUS	CDS	55632811	55633262	.	-	2	ID=g376.t1.cds;Parent=g376.t1
NC_007115.7	AUGUSTUS	CDS	55633340	55634020	.	-	2	ID=g376.t1.cds;Parent=g376.t1
NC_007115.7	AUGUSTUS	exon	55633340	55634020	.	-	.	Parent=g376.t1
NC_007115.7	AUGUSTUS	CDS	55640682	55640766	.	-	0	ID=g376.t1.cds;Parent=g376.t1
NC_007115.7	AUGUSTUS	exon	55640682	55640868	.	-	.	Parent=g376.t1
NC_007115.7	AUGUSTUS	start_codon	55640764	55640766	.	-	0	Parent=g376.t1
NC_007115.7	AUGUSTUS	transcription_start_site	55640868	55640868	.	-	.	Parent=g376.t1
NC_007115.7	AUGUSTUS	protein_match	55633524	55633679	9.9	-	0	ID=pp.g376.t1.f_znf;Target=f_znf 1 52;Target_start=142;
NC_007115.7	AUGUSTUS	protein_match	55633998	55634020	9.09	-	2	ID=pp.g376.t1.f_finz;Target=f_finz 29 36;Target_start=0;
NC_007115.7	AUGUSTUS	protein_match	55640682	55640766	12.2	-	0	ID=pp.g376.t1.f_finz;Target=f_finz 1 29;Target_start=0;
NC_007115.7	AUGUSTUS	interblock_region	55632811	55633262	.	-	2	ID=pp.g376.t1.iBR2
NC_007115.7	AUGUSTUS	interblock_region	55633340	55633523	.	-	0	ID=pp.g376.t1.iBR2
NC_007115.7	AUGUSTUS	interblock_region	55633680	55633997	.	-	0	ID=pp.g376.t1.iBR1
# end gene g376
# start gene g377
NC_007115.7	AUGUSTUS	gene	55847678	55861466	1	-	.	ID=g377
NC_007115.7	AUGUSTUS	transcript	55847678	55861466	.	-	.	ID=g377.t1;Parent=g377
NC_007115.7	AUGUSTUS	transcription_end_site	55847678	55847678	.	-	.	Parent=g377.t1
NC_007115.7	AUGUSTUS	exon	55847678	55849398	.	-	.	Parent=g377.t1
NC_007115.7	AUGUSTUS	stop_codon	55848182	55848184	.	-	0	Parent=g377.t1
NC_007115.7	AUGUSTUS	intron	55849399	55860319	.	-	.	Parent=g377.t1
NC_007115.7	AUGUSTUS	CDS	55848182	55849398	.	-	2	ID=g377.t1.cds;Parent=g377.t1
NC_007115.7	AUGUSTUS	CDS	55860320	55860404	.	-	0	ID=g377.t1.cds;Parent=g377.t1
NC_007115.7	AUGUSTUS	exon	55860320	55861466	.	-	.	Parent=g377.t1
NC_007115.7	AUGUSTUS	start_codon	55860402	55860404	.	-	0	Parent=g377.t1
NC_007115.7	AUGUSTUS	transcription_start_site	55861466	55861466	.	-	.	Parent=g377.t1
NC_007115.7	AUGUSTUS	protein_match	55848698	55848853	8.26	-	0	ID=pp.g377.t1.f_znf;Target=f_znf 1 52;Target_start=210;
NC_007115.7	AUGUSTUS	protein_match	55849376	55849398	3.18	-	2	ID=pp.g377.t1.f_finz;Target=f_finz 29 36;Target_start=0;
NC_007115.7	AUGUSTUS	protein_match	55860320	55860404	10.4	-	0	ID=pp.g377.t1.f_finz;Target=f_finz 1 29;Target_start=0;
NC_007115.7	AUGUSTUS	interblock_region	55848182	55848697	.	-	0	ID=pp.g377.t1.iBR2
NC_007115.7	AUGUSTUS	interblock_region	55848854	55849375	.	-	0	ID=pp.g377.t1.iBR1
# end gene g377
# start gene g378
NC_007115.7	AUGUSTUS	gene	56058845	56068510	1	-	.	ID=g378
NC_007115.7	AUGUSTUS	transcript	56058845	56068510	.	-	.	ID=g378.t1;Parent=g378
NC_007115.7	AUGUSTUS	transcription_end_site	56058845	56058845	.	-	.	Parent=g378.t1
NC_007115.7	AUGUSTUS	exon	56058845	56060855	.	-	.	Parent=g378.t1
NC_007115.7	AUGUSTUS	stop_codon	56059807	56059809	.	-	0	Parent=g378.t1
NC_007115.7	AUGUSTUS	intron	56060856	56068363	.	-	.	Parent=g378.t1
NC_007115.7	AUGUSTUS	CDS	56059807	56060855	.	-	2	ID=g378.t1.cds;Parent=g378.t1
NC_007115.7	AUGUSTUS	CDS	56068364	56068448	.	-	0	ID=g378.t1.cds;Parent=g378.t1
NC_007115.7	AUGUSTUS	exon	56068364	56068510	.	-	.	Parent=g378.t1
NC_007115.7	AUGUSTUS	start_codon	56068446	56068448	.	-	0	Parent=g378.t1
NC_007115.7	AUGUSTUS	transcription_start_site	56068510	56068510	.	-	.	Parent=g378.t1
NC_007115.7	AUGUSTUS	protein_match	56060407	56060562	9.32	-	0	ID=pp.g378.t1.f_znf;Target=f_znf 1 52;Target_start=126;
NC_007115.7	AUGUSTUS	protein_match	56060833	56060855	4.04	-	2	ID=pp.g378.t1.f_finz;Target=f_finz 29 36;Target_start=0;
NC_007115.7	AUGUSTUS	protein_match	56068364	56068448	11	-	0	ID=pp.g378.t1.f_finz;Target=f_finz 1 29;Target_start=0;
NC_007115.7	AUGUSTUS	interblock_region	56059807	56060406	.	-	0	ID=pp.g378.t1.iBR2
NC_007115.7	AUGUSTUS	interblock_region	56060563	56060832	.	-	0	ID=pp.g378.t1.iBR1
# end gene g378
# start gene g379
NC_007115.7	AUGUSTUS	gene	56071807	56081640	1	-	.	ID=g379
NC_007115.7	AUGUSTUS	transcript	56071807	56081640	.	-	.	ID=g379.t1;Parent=g379
NC_007115.7	AUGUSTUS	transcription_end_site	56071807	56071807	.	-	.	Parent=g379.t1
NC_007115.7	AUGUSTUS	exon	56071807	56072217	.	-	.	Parent=g379.t1
NC_007115.7	AUGUSTUS	exon	56076069	56077410	.	-	.	Parent=g379.t1
NC_007115.7	AUGUSTUS	stop_codon	56076194	56076196	.	-	0	Parent=g379.t1
NC_007115.7	AUGUSTUS	intron	56077411	56081354	.	-	.	Parent=g379.t1
NC_007115.7	AUGUSTUS	CDS	56076194	56077410	.	-	2	ID=g379.t1.cds;Parent=g379.t1
NC_007115.7	AUGUSTUS	CDS	56081355	56081439	.	-	0	ID=g379.t1.cds;Parent=g379.t1
NC_007115.7	AUGUSTUS	exon	56081355	56081640	.	-	.	Parent=g379.t1
NC_007115.7	AUGUSTUS	start_codon	56081437	56081439	.	-	0	Parent=g379.t1
NC_007115.7	AUGUSTUS	transcription_start_site	56081640	56081640	.	-	.	Parent=g379.t1
NC_007115.7	AUGUSTUS	protein_match	56076794	56076949	8.69	-	0	ID=pp.g379.t1.f_znf;Target=f_znf 1 52;Target_start=182;
NC_007115.7	AUGUSTUS	protein_match	56077388	56077410	4.43	-	2	ID=pp.g379.t1.f_finz;Target=f_finz 29 36;Target_start=0;
NC_007115.7	AUGUSTUS	protein_match	56081355	56081439	12.4	-	0	ID=pp.g379.t1.f_finz;Target=f_finz 1 29;Target_start=0;
NC_007115.7	AUGUSTUS	interblock_region	56076194	56076793	.	-	0	ID=pp.g379.t1.iBR2
NC_007115.7	AUGUSTUS	interblock_region	56076950	56077387	.	-	0	ID=pp.g379.t1.iBR1
# end gene g379
# start gene g380
NC_007115.7	AUGUSTUS	gene	56149591	56156684	1	-	.	ID=g380
NC_007115.7	AUGUSTUS	transcript	56149591	56156684	.	-	.	ID=g380.t1;Parent=g380
NC_007115.7	AUGUSTUS	transcription_end_site	56149591	56149591	.	-	.	Parent=g380.t1
NC_007115.7	AUGUSTUS	exon	56149591	56151550	.	-	.	Parent=g380.t1
NC_007115.7	AUGUSTUS	stop_codon	56150772	56150774	.	-	0	Parent=g380.t1
NC_007115.7	AUGUSTUS	intron	56151551	56155867	.	-	.	Parent=g380.t1
NC_007115.7	AUGUSTUS	CDS	56150772	56151550	.	-	2	ID=g380.t1.cds;Parent=g380.t1
NC_007115.7	AUGUSTUS	CDS	56155868	56155952	.	-	0	ID=g380.t1.cds;Parent=g380.t1
NC_007115.7	AUGUSTUS	exon	56155868	56156684	.	-	.	Parent=g380.t1
NC_007115.7	AUGUSTUS	start_codon	56155950	56155952	.	-	0	Parent=g380.t1
NC_007115.7	AUGUSTUS	transcription_start_site	56156684	56156684	.	-	.	Parent=g380.t1
NC_007115.7	AUGUSTUS	protein_match	56151270	56151425	9.17	-	0	ID=pp.g380.t1.f_znf;Target=f_znf 1 52;Target_start=70;
NC_007115.7	AUGUSTUS	protein_match	56151528	56151550	6.44	-	2	ID=pp.g380.t1.f_finz;Target=f_finz 29 36;Target_start=0;
NC_007115.7	AUGUSTUS	protein_match	56155868	56155952	12.5	-	0	ID=pp.g380.t1.f_finz;Target=f_finz 1 29;Target_start=0;
NC_007115.7	AUGUSTUS	interblock_region	56150772	56151269	.	-	0	ID=pp.g380.t1.iBR2
NC_007115.7	AUGUSTUS	interblock_region	56151426	56151527	.	-	0	ID=pp.g380.t1.iBR1
# end gene g380
# start gene g381
NC_007115.7	AUGUSTUS	gene	56189822	56205026	1	-	.	ID=g381
NC_007115.7	AUGUSTUS	transcript	56189822	56205026	.	-	.	ID=g381.t1;Parent=g381
NC_007115.7	AUGUSTUS	transcription_end_site	56189822	56189822	.	-	.	Parent=g381.t1
NC_007115.7	AUGUSTUS	exon	56189822	56190806	.	-	.	Parent=g381.t1
NC_007115.7	AUGUSTUS	stop_codon	56190441	56190443	.	-	0	Parent=g381.t1
NC_007115.7	AUGUSTUS	intron	56190807	56193358	.	-	.	Parent=g381.t1
NC_007115.7	AUGUSTUS	intron	56194381	56204819	.	-	.	Parent=g381.t1
NC_007115.7	AUGUSTUS	CDS	56190441	56190806	.	-	0	ID=g381.t1.cds;Parent=g381.t1
NC_007115.7	AUGUSTUS	CDS	56193359	56194380	.	-	2	ID=g381.t1.cds;Parent=g381.t1
NC_007115.7	AUGUSTUS	exon	56193359	56194380	.	-	.	Parent=g381.t1
NC_007115.7	AUGUSTUS	CDS	56204820	56204904	.	-	0	ID=g381.t1.cds;Parent=g381.t1
NC_007115.7	AUGUSTUS	exon	56204820	56205026	.	-	.	Parent=g381.t1
NC_007115.7	AUGUSTUS	start_codon	56204902	56204904	.	-	0	Parent=g381.t1
NC_007115.7	AUGUSTUS	transcription_start_site	56205026	56205026	.	-	.	Parent=g381.t1
NC_007115.7	AUGUSTUS	protein_match	56193779	56193934	8.88	-	0	ID=pp.g381.t1.f_znf;Target=f_znf 1 52;Target_start=177;
NC_007115.7	AUGUSTUS	protein_match	56194358	56194380	5.1	-	2	ID=pp.g381.t1.f_finz;Target=f_finz 29 36;Target_start=0;
NC_007115.7	AUGUSTUS	protein_match	56204820	56204904	12.4	-	0	ID=pp.g381.t1.f_finz;Target=f_finz 1 29;Target_start=0;
NC_007115.7	AUGUSTUS	interblock_region	56190441	56190806	.	-	0	ID=pp.g381.t1.iBR2
NC_007115.7	AUGUSTUS	interblock_region	56193359	56193778	.	-	0	ID=pp.g381.t1.iBR2
NC_007115.7	AUGUSTUS	interblock_region	56193935	56194357	.	-	0	ID=pp.g381.t1.iBR1
# end gene g381
# start gene g382
NC_007115.7	AUGUSTUS	gene	56207787	56219718	1	+	.	ID=g382
NC_007115.7	AUGUSTUS	transcript	56207787	56219718	.	+	.	ID=g382.t1;Parent=g382
NC_007115.7	AUGUSTUS	transcription_start_site	56207787	56207787	.	+	.	Parent=g382.t1
NC_007115.7	AUGUSTUS	exon	56207787	56208651	.	+	.	Parent=g382.t1
NC_007115.7	AUGUSTUS	start_codon	56208567	56208569	.	+	0	Parent=g382.t1
NC_007115.7	AUGUSTUS	intron	56208652	56218210	.	+	.	Parent=g382.t1
NC_007115.7	AUGUSTUS	CDS	56208567	56208651	.	+	0	ID=g382.t1.cds;Parent=g382.t1
NC_007115.7	AUGUSTUS	CDS	56218211	56219007	.	+	2	ID=g382.t1.cds;Parent=g382.t1
NC_007115.7	AUGUSTUS	exon	56218211	56219718	.	+	.	Parent=g382.t1
NC_007115.7	AUGUSTUS	stop_codon	56219005	56219007	.	+	0	Parent=g382.t1
NC_007115.7	AUGUSTUS	transcription_end_site	56219718	56219718	.	+	.	Parent=g382.t1
NC_007115.7	AUGUSTUS	protein_match	56208567	56208651	10.6	+	0	ID=pp.g382.t1.f_finz;Target=f_finz 1 29;Target_start=0;
NC_007115.7	AUGUSTUS	protein_match	56218211	56218233	6.44	+	2	ID=pp.g382.t1.f_finz;Target=f_finz 29 36;Target_start=0;
NC_007115.7	AUGUSTUS	protein_match	56218336	56218491	7.54	+	0	ID=pp.g382.t1.f_znf;Target=f_znf 1 52;Target_start=70;
NC_007115.7	AUGUSTUS	interblock_region	56218234	56218335	.	+	0	ID=pp.g382.t1.iBR1
NC_007115.7	AUGUSTUS	interblock_region	56218492	56219007	.	+	0	ID=pp.g382.t1.iBR2
# end gene g382
# start gene g383
NC_007115.7	AUGUSTUS	gene	56258154	56269171	1	-	.	ID=g383
NC_007115.7	AUGUSTUS	transcript	56258154	56269171	.	-	.	ID=g383.t1;Parent=g383
NC_007115.7	AUGUSTUS	transcription_end_site	56258154	56258154	.	-	.	Parent=g383.t1
NC_007115.7	AUGUSTUS	exon	56258154	56258527	.	-	.	Parent=g383.t1
NC_007115.7	AUGUSTUS	exon	56258671	56260317	.	-	.	Parent=g383.t1
NC_007115.7	AUGUSTUS	stop_codon	56259524	56259526	.	-	0	Parent=g383.t1
NC_007115.7	AUGUSTUS	intron	56260318	56268704	.	-	.	Parent=g383.t1
NC_007115.7	AUGUSTUS	CDS	56259524	56260317	.	-	2	ID=g383.t1.cds;Parent=g383.t1
NC_007115.7	AUGUSTUS	CDS	56268705	56268789	.	-	0	ID=g383.t1.cds;Parent=g383.t1
NC_007115.7	AUGUSTUS	exon	56268705	56269171	.	-	.	Parent=g383.t1
NC_007115.7	AUGUSTUS	start_codon	56268787	56268789	.	-	0	Parent=g383.t1
NC_007115.7	AUGUSTUS	transcription_start_site	56269171	56269171	.	-	.	Parent=g383.t1
NC_007115.7	AUGUSTUS	protein_match	56259872	56260027	9.13	-	0	ID=pp.g383.t1.f_znf;Target=f_znf 1 52;Target_start=125;
NC_007115.7	AUGUSTUS	protein_match	56260295	56260317	4.95	-	2	ID=pp.g383.t1.f_finz;Target=f_finz 29 36;Target_start=0;
NC_007115.7	AUGUSTUS	protein_match	56268705	56268789	14.5	-	0	ID=pp.g383.t1.f_finz;Target=f_finz 1 29;Target_start=0;
NC_007115.7	AUGUSTUS	interblock_region	56259524	56259871	.	-	0	ID=pp.g383.t1.iBR2
NC_007115.7	AUGUSTUS	interblock_region	56260028	56260294	.	-	0	ID=pp.g383.t1.iBR1
# end gene g383
# start gene g384
NC_007115.7	AUGUSTUS	gene	56316562	56328431	1	+	.	ID=g384
NC_007115.7	AUGUSTUS	transcript	56316562	56328431	.	+	.	ID=g384.t1;Parent=g384
NC_007115.7	AUGUSTUS	transcription_start_site	56316562	56316562	.	+	.	Parent=g384.t1
NC_007115.7	AUGUSTUS	exon	56316562	56316720	.	+	.	Parent=g384.t1
NC_007115.7	AUGUSTUS	start_codon	56316636	56316638	.	+	0	Parent=g384.t1
NC_007115.7	AUGUSTUS	intron	56316721	56326738	.	+	.	Parent=g384.t1
NC_007115.7	AUGUSTUS	CDS	56316636	56316720	.	+	0	ID=g384.t1.cds;Parent=g384.t1
NC_007115.7	AUGUSTUS	CDS	56326739	56327616	.	+	2	ID=g384.t1.cds;Parent=g384.t1
NC_007115.7	AUGUSTUS	exon	56326739	56328431	.	+	.	Parent=g384.t1
NC_007115.7	AUGUSTUS	stop_codon	56327614	56327616	.	+	0	Parent=g384.t1
NC_007115.7	AUGUSTUS	transcription_end_site	56328431	56328431	.	+	.	Parent=g384.t1
NC_007115.7	AUGUSTUS	protein_match	56316636	56316720	13	+	0	ID=pp.g384.t1.f_finz;Target=f_finz 1 29;Target_start=0;
NC_007115.7	AUGUSTUS	protein_match	56326739	56326761	6.44	+	2	ID=pp.g384.t1.f_finz;Target=f_finz 29 36;Target_start=0;
NC_007115.7	AUGUSTUS	protein_match	56327197	56327352	6.83	+	0	ID=pp.g384.t1.f_znf;Target=f_znf 1 52;Target_start=181;
NC_007115.7	AUGUSTUS	interblock_region	56326762	56327196	.	+	0	ID=pp.g384.t1.iBR1
NC_007115.7	AUGUSTUS	interblock_region	56327353	56327616	.	+	0	ID=pp.g384.t1.iBR2
# end gene g384
# start gene g385
NC_007115.7	AUGUSTUS	gene	56438039	56443347	1	+	.	ID=g385
NC_007115.7	AUGUSTUS	transcript	56438039	56443347	.	+	.	ID=g385.t1;Parent=g385
NC_007115.7	AUGUSTUS	transcription_start_site	56438039	56438039	.	+	.	Parent=g385.t1
NC_007115.7	AUGUSTUS	exon	56438039	56438617	.	+	.	Parent=g385.t1
NC_007115.7	AUGUSTUS	start_codon	56438533	56438535	.	+	0	Parent=g385.t1
NC_007115.7	AUGUSTUS	intron	56438618	56442008	.	+	.	Parent=g385.t1
NC_007115.7	AUGUSTUS	CDS	56438533	56438617	.	+	0	ID=g385.t1.cds;Parent=g385.t1
NC_007115.7	AUGUSTUS	CDS	56442009	56442814	.	+	2	ID=g385.t1.cds;Parent=g385.t1
NC_007115.7	AUGUSTUS	exon	56442009	56443347	.	+	.	Parent=g385.t1
NC_007115.7	AUGUSTUS	stop_codon	56442812	56442814	.	+	0	Parent=g385.t1
NC_007115.7	AUGUSTUS	transcription_end_site	56443347	56443347	.	+	.	Parent=g385.t1
NC_007115.7	AUGUSTUS	protein_match	56438533	56438617	14.5	+	0	ID=pp.g385.t1.f_finz;Target=f_finz 1 29;Target_start=0;
NC_007115.7	AUGUSTUS	protein_match	56442009	56442031	7.54	+	2	ID=pp.g385.t1.f_finz;Target=f_finz 29 36;Target_start=0;
NC_007115.7	AUGUSTUS	protein_match	56442134	56442289	10.6	+	0	ID=pp.g385.t1.f_znf;Target=f_znf 1 52;Target_start=70;
NC_007115.7	AUGUSTUS	interblock_region	56442032	56442133	.	+	0	ID=pp.g385.t1.iBR1
NC_007115.7	AUGUSTUS	interblock_region	56442290	56442814	.	+	0	ID=pp.g385.t1.iBR2
# end gene g385
# start gene g388
NC_007115.7	AUGUSTUS	gene	56889550	56897846	1	-	.	ID=g388
NC_007115.7	AUGUSTUS	transcript	56889550	56897846	.	-	.	ID=g388.t1;Parent=g388
NC_007115.7	AUGUSTUS	transcription_end_site	56889550	56889550	.	-	.	Parent=g388.t1
NC_007115.7	AUGUSTUS	exon	56889550	56891700	.	-	.	Parent=g388.t1
NC_007115.7	AUGUSTUS	stop_codon	56890733	56890735	.	-	0	Parent=g388.t1
NC_007115.7	AUGUSTUS	intron	56891701	56897529	.	-	.	Parent=g388.t1
NC_007115.7	AUGUSTUS	CDS	56890733	56891700	.	-	2	ID=g388.t1.cds;Parent=g388.t1
NC_007115.7	AUGUSTUS	CDS	56897530	56897614	.	-	0	ID=g388.t1.cds;Parent=g388.t1
NC_007115.7	AUGUSTUS	exon	56897530	56897846	.	-	.	Parent=g388.t1
NC_007115.7	AUGUSTUS	start_codon	56897612	56897614	.	-	0	Parent=g388.t1
NC_007115.7	AUGUSTUS	transcription_start_site	56897846	56897846	.	-	.	Parent=g388.t1
NC_007115.7	AUGUSTUS	protein_match	56891336	56891491	8.85	-	0	ID=pp.g388.t1.f_znf;Target=f_znf 1 52;Target_start=98;
NC_007115.7	AUGUSTUS	protein_match	56891678	56891700	5.04	-	2	ID=pp.g388.t1.f_finz;Target=f_finz 29 36;Target_start=0;
NC_007115.7	AUGUSTUS	protein_match	56897530	56897614	10.9	-	0	ID=pp.g388.t1.f_finz;Target=f_finz 1 29;Target_start=0;
NC_007115.7	AUGUSTUS	interblock_region	56890733	56891335	.	-	0	ID=pp.g388.t1.iBR2
NC_007115.7	AUGUSTUS	interblock_region	56891492	56891677	.	-	0	ID=pp.g388.t1.iBR1
# end gene g388
# start gene g389
NC_007115.7	AUGUSTUS	gene	56974466	56986625	1	+	.	ID=g389
NC_007115.7	AUGUSTUS	transcript	56974466	56986625	.	+	.	ID=g389.t1;Parent=g389
NC_007115.7	AUGUSTUS	transcription_start_site	56974466	56974466	.	+	.	Parent=g389.t1
NC_007115.7	AUGUSTUS	exon	56974466	56974616	.	+	.	Parent=g389.t1
NC_007115.7	AUGUSTUS	exon	56975594	56975745	.	+	.	Parent=g389.t1
NC_007115.7	AUGUSTUS	start_codon	56975661	56975663	.	+	0	Parent=g389.t1
NC_007115.7	AUGUSTUS	intron	56975746	56983996	.	+	.	Parent=g389.t1
NC_007115.7	AUGUSTUS	CDS	56975661	56975745	.	+	0	ID=g389.t1.cds;Parent=g389.t1
NC_007115.7	AUGUSTUS	CDS	56983997	56985174	.	+	2	ID=g389.t1.cds;Parent=g389.t1
NC_007115.7	AUGUSTUS	exon	56983997	56986625	.	+	.	Parent=g389.t1
NC_007115.7	AUGUSTUS	stop_codon	56985172	56985174	.	+	0	Parent=g389.t1
NC_007115.7	AUGUSTUS	transcription_end_site	56986625	56986625	.	+	.	Parent=g389.t1
NC_007115.7	AUGUSTUS	protein_match	56975661	56975745	14.5	+	0	ID=pp.g389.t1.f_finz;Target=f_finz 1 29;Target_start=0;
NC_007115.7	AUGUSTUS	protein_match	56983997	56984019	6.53	+	2	ID=pp.g389.t1.f_finz;Target=f_finz 29 36;Target_start=0;
NC_007115.7	AUGUSTUS	protein_match	56984338	56984493	10.4	+	0	ID=pp.g389.t1.f_znf;Target=f_znf 1 52;Target_start=142;
NC_007115.7	AUGUSTUS	interblock_region	56984020	56984337	.	+	0	ID=pp.g389.t1.iBR1
NC_007115.7	AUGUSTUS	interblock_region	56984494	56985174	.	+	0	ID=pp.g389.t1.iBR2
# end gene g389
# start gene g390
NC_007115.7	AUGUSTUS	gene	56994722	57000925	1	-	.	ID=g390
NC_007115.7	AUGUSTUS	transcript	56994722	57000925	.	-	.	ID=g390.t1;Parent=g390
NC_007115.7	AUGUSTUS	transcription_end_site	56994722	56994722	.	-	.	Parent=g390.t1
NC_007115.7	AUGUSTUS	exon	56994722	56996882	.	-	.	Parent=g390.t1
NC_007115.7	AUGUSTUS	stop_codon	56995915	56995917	.	-	0	Parent=g390.t1
NC_007115.7	AUGUSTUS	intron	56996883	57000707	.	-	.	Parent=g390.t1
NC_007115.7	AUGUSTUS	CDS	56995915	56996882	.	-	2	ID=g390.t1.cds;Parent=g390.t1
NC_007115.7	AUGUSTUS	CDS	57000708	57000792	.	-	0	ID=g390.t1.cds;Parent=g390.t1
NC_007115.7	AUGUSTUS	exon	57000708	57000925	.	-	.	Parent=g390.t1
NC_007115.7	AUGUSTUS	start_codon	57000790	57000792	.	-	0	Parent=g390.t1
NC_007115.7	AUGUSTUS	transcription_start_site	57000925	57000925	.	-	.	Parent=g390.t1
NC_007115.7	AUGUSTUS	protein_match	56996266	56996421	9.13	-	0	ID=pp.g390.t1.f_znf;Target=f_znf 1 52;Target_start=182;
NC_007115.7	AUGUSTUS	protein_match	56996860	56996882	7.2	-	2	ID=pp.g390.t1.f_finz;Target=f_finz 29 36;Target_start=0;
NC_007115.7	AUGUSTUS	protein_match	57000708	57000792	14.5	-	0	ID=pp.g390.t1.f_finz;Target=f_finz 1 29;Target_start=0;
NC_007115.7	AUGUSTUS	interblock_region	56995915	56996265	.	-	0	ID=pp.g390.t1.iBR2
NC_007115.7	AUGUSTUS	interblock_region	56996422	56996859	.	-	0	ID=pp.g390.t1.iBR1
# end gene g390
# start gene g391
NC_007115.7	AUGUSTUS	gene	57167687	57177311	1	+	.	ID=g391
NC_007115.7	AUGUSTUS	transcript	57167687	57177311	.	+	.	ID=g391.t1;Parent=g391
NC_007115.7	AUGUSTUS	transcription_start_site	57167687	57167687	.	+	.	Parent=g391.t1
NC_007115.7	AUGUSTUS	exon	57167687	57169395	.	+	.	Parent=g391.t1
NC_007115.7	AUGUSTUS	start_codon	57169311	57169313	.	+	0	Parent=g391.t1
NC_007115.7	AUGUSTUS	intron	57169396	57175752	.	+	.	Parent=g391.t1
NC_007115.7	AUGUSTUS	CDS	57169311	57169395	.	+	0	ID=g391.t1.cds;Parent=g391.t1
NC_007115.7	AUGUSTUS	CDS	57175753	57176726	.	+	2	ID=g391.t1.cds;Parent=g391.t1
NC_007115.7	AUGUSTUS	exon	57175753	57177311	.	+	.	Parent=g391.t1
NC_007115.7	AUGUSTUS	stop_codon	57176724	57176726	.	+	0	Parent=g391.t1
NC_007115.7	AUGUSTUS	transcription_end_site	57177311	57177311	.	+	.	Parent=g391.t1
NC_007115.7	AUGUSTUS	protein_match	57169311	57169395	14.5	+	0	ID=pp.g391.t1.f_finz;Target=f_finz 1 29;Target_start=0;
NC_007115.7	AUGUSTUS	protein_match	57175753	57175775	2.28	+	2	ID=pp.g391.t1.f_finz;Target=f_finz 29 36;Target_start=0;
NC_007115.7	AUGUSTUS	protein_match	57175878	57176033	7.79	+	0	ID=pp.g391.t1.f_znf;Target=f_znf 1 52;Target_start=70;
NC_007115.7	AUGUSTUS	interblock_region	57175776	57175877	.	+	0	ID=pp.g391.t1.iBR1
NC_007115.7	AUGUSTUS	interblock_region	57176034	57176726	.	+	0	ID=pp.g391.t1.iBR2
# end gene g391
# start gene g392
NC_007115.7	AUGUSTUS	gene	57203073	57210207	1	+	.	ID=g392
NC_007115.7	AUGUSTUS	transcript	57203073	57210207	.	+	.	ID=g392.t1;Parent=g392
NC_007115.7	AUGUSTUS	transcription_start_site	57203073	57203073	.	+	.	Parent=g392.t1
NC_007115.7	AUGUSTUS	exon	57203073	57203961	.	+	.	Parent=g392.t1
NC_007115.7	AUGUSTUS	start_codon	57203877	57203879	.	+	0	Parent=g392.t1
NC_007115.7	AUGUSTUS	intron	57203962	57209648	.	+	.	Parent=g392.t1
NC_007115.7	AUGUSTUS	CDS	57203877	57203961	.	+	0	ID=g392.t1.cds;Parent=g392.t1
NC_007115.7	AUGUSTUS	CDS	57209649	57210187	.	+	2	ID=g392.t1.cds;Parent=g392.t1
NC_007115.7	AUGUSTUS	exon	57209649	57210207	.	+	.	Parent=g392.t1
NC_007115.7	AUGUSTUS	stop_codon	57210185	57210187	.	+	0	Parent=g392.t1
NC_007115.7	AUGUSTUS	transcription_end_site	57210207	57210207	.	+	.	Parent=g392.t1
NC_007115.7	AUGUSTUS	protein_match	57203877	57203961	14.5	+	0	ID=pp.g392.t1.f_finz;Target=f_finz 1 29;Target_start=0;
NC_007115.7	AUGUSTUS	protein_match	57209649	57209671	4.86	+	2	ID=pp.g392.t1.f_finz;Target=f_finz 29 36;Target_start=0;
NC_007115.7	AUGUSTUS	protein_match	57209768	57209923	8.47	+	0	ID=pp.g392.t1.f_znf;Target=f_znf 1 52;Target_start=68;
NC_007115.7	AUGUSTUS	interblock_region	57209672	57209767	.	+	0	ID=pp.g392.t1.iBR1
NC_007115.7	AUGUSTUS	interblock_region	57209924	57210187	.	+	0	ID=pp.g392.t1.iBR2
# end gene g392
# start gene g394
NC_007115.7	AUGUSTUS	gene	57351783	57362747	1	-	.	ID=g394
NC_007115.7	AUGUSTUS	transcript	57351783	57362747	.	-	.	ID=g394.t1;Parent=g394
NC_007115.7	AUGUSTUS	transcription_end_site	57351783	57351783	.	-	.	Parent=g394.t1
NC_007115.7	AUGUSTUS	exon	57351783	57353246	.	-	.	Parent=g394.t1
NC_007115.7	AUGUSTUS	stop_codon	57352240	57352242	.	-	0	Parent=g394.t1
NC_007115.7	AUGUSTUS	intron	57353247	57356330	.	-	.	Parent=g394.t1
NC_007115.7	AUGUSTUS	CDS	57352240	57353246	.	-	2	ID=g394.t1.cds;Parent=g394.t1
NC_007115.7	AUGUSTUS	CDS	57356331	57356415	.	-	0	ID=g394.t1.cds;Parent=g394.t1
NC_007115.7	AUGUSTUS	exon	57356331	57356483	.	-	.	Parent=g394.t1
NC_007115.7	AUGUSTUS	start_codon	57356413	57356415	.	-	0	Parent=g394.t1
NC_007115.7	AUGUSTUS	exon	57362701	57362747	.	-	.	Parent=g394.t1
NC_007115.7	AUGUSTUS	transcription_start_site	57362747	57362747	.	-	.	Parent=g394.t1
NC_007115.7	AUGUSTUS	protein_match	57352582	57352737	8.79	-	0	ID=pp.g394.t1.f_znf;Target=f_znf 1 52;Target_start=198;
NC_007115.7	AUGUSTUS	protein_match	57353224	57353246	9.09	-	2	ID=pp.g394.t1.f_finz;Target=f_finz 29 36;Target_start=0;
NC_007115.7	AUGUSTUS	protein_match	57356331	57356415	14.5	-	0	ID=pp.g394.t1.f_finz;Target=f_finz 1 29;Target_start=0;
NC_007115.7	AUGUSTUS	interblock_region	57352240	57352581	.	-	0	ID=pp.g394.t1.iBR2
NC_007115.7	AUGUSTUS	interblock_region	57352738	57353223	.	-	0	ID=pp.g394.t1.iBR1
# end gene g394
# start gene g395
NC_007115.7	AUGUSTUS	gene	57411194	57417002	1	-	.	ID=g395
NC_007115.7	AUGUSTUS	transcript	57411194	57417002	.	-	.	ID=g395.t1;Parent=g395
NC_007115.7	AUGUSTUS	transcription_end_site	57411194	57411194	.	-	.	Parent=g395.t1
NC_007115.7	AUGUSTUS	exon	57411194	57412590	.	-	.	Parent=g395.t1
NC_007115.7	AUGUSTUS	stop_codon	57411794	57411796	.	-	0	Parent=g395.t1
NC_007115.7	AUGUSTUS	intron	57412591	57416165	.	-	.	Parent=g395.t1
NC_007115.7	AUGUSTUS	CDS	57411794	57412590	.	-	2	ID=g395.t1.cds;Parent=g395.t1
NC_007115.7	AUGUSTUS	CDS	57416166	57416250	.	-	0	ID=g395.t1.cds;Parent=g395.t1
NC_007115.7	AUGUSTUS	exon	57416166	57417002	.	-	.	Parent=g395.t1
NC_007115.7	AUGUSTUS	start_codon	57416248	57416250	.	-	0	Parent=g395.t1
NC_007115.7	AUGUSTUS	transcription_start_site	57417002	57417002	.	-	.	Parent=g395.t1
NC_007115.7	AUGUSTUS	protein_match	57412310	57412465	9.54	-	0	ID=pp.g395.t1.f_znf;Target=f_znf 1 52;Target_start=70;
NC_007115.7	AUGUSTUS	protein_match	57412568	57412590	7.2	-	2	ID=pp.g395.t1.f_finz;Target=f_finz 29 36;Target_start=0;
NC_007115.7	AUGUSTUS	protein_match	57416166	57416250	14.5	-	0	ID=pp.g395.t1.f_finz;Target=f_finz 1 29;Target_start=0;
NC_007115.7	AUGUSTUS	interblock_region	57411794	57412309	.	-	0	ID=pp.g395.t1.iBR2
NC_007115.7	AUGUSTUS	interblock_region	57412466	57412567	.	-	0	ID=pp.g395.t1.iBR1
# end gene g395
# start gene g396
NC_007115.7	AUGUSTUS	gene	57420543	57431145	1	+	.	ID=g396
NC_007115.7	AUGUSTUS	transcript	57420543	57431145	.	+	.	ID=g396.t1;Parent=g396
NC_007115.7	AUGUSTUS	transcription_start_site	57420543	57420543	.	+	.	Parent=g396.t1
NC_007115.7	AUGUSTUS	exon	57420543	57421097	.	+	.	Parent=g396.t1
NC_007115.7	AUGUSTUS	start_codon	57421013	57421015	.	+	0	Parent=g396.t1
NC_007115.7	AUGUSTUS	intron	57421098	57425548	.	+	.	Parent=g396.t1
NC_007115.7	AUGUSTUS	CDS	57421013	57421097	.	+	0	ID=g396.t1.cds;Parent=g396.t1
NC_007115.7	AUGUSTUS	CDS	57425549	57426660	.	+	2	ID=g396.t1.cds;Parent=g396.t1
NC_007115.7	AUGUSTUS	exon	57425549	57426681	.	+	.	Parent=g396.t1
NC_007115.7	AUGUSTUS	stop_codon	57426658	57426660	.	+	0	Parent=g396.t1
NC_007115.7	AUGUSTUS	exon	57430734	57431145	.	+	.	Parent=g396.t1
NC_007115.7	AUGUSTUS	transcription_end_site	57431145	57431145	.	+	.	Parent=g396.t1
NC_007115.7	AUGUSTUS	protein_match	57421013	57421097	12.5	+	0	ID=pp.g396.t1.f_finz;Target=f_finz 1 29;Target_start=0;
NC_007115.7	AUGUSTUS	protein_match	57425549	57425571	3.79	+	2	ID=pp.g396.t1.f_finz;Target=f_finz 29 36;Target_start=0;
NC_007115.7	AUGUSTUS	protein_match	57425920	57426075	7.57	+	0	ID=pp.g396.t1.f_znf;Target=f_znf 1 52;Target_start=152;
NC_007115.7	AUGUSTUS	interblock_region	57425572	57425919	.	+	0	ID=pp.g396.t1.iBR1
NC_007115.7	AUGUSTUS	interblock_region	57426076	57426660	.	+	0	ID=pp.g396.t1.iBR2
# end gene g396
# start gene g397
NC_007115.7	AUGUSTUS	gene	57518791	57530695	1	-	.	ID=g397
NC_007115.7	AUGUSTUS	transcript	57518791	57530695	.	-	.	ID=g397.t1;Parent=g397
NC_007115.7	AUGUSTUS	transcription_end_site	57518791	57518791	.	-	.	Parent=g397.t1
NC_007115.7	AUGUSTUS	exon	57518791	57520374	.	-	.	Parent=g397.t1
NC_007115.7	AUGUSTUS	stop_codon	57519311	57519313	.	-	0	Parent=g397.t1
NC_007115.7	AUGUSTUS	intron	57520375	57530088	.	-	.	Parent=g397.t1
NC_007115.7	AUGUSTUS	CDS	57519311	57520374	.	-	2	ID=g397.t1.cds;Parent=g397.t1
NC_007115.7	AUGUSTUS	CDS	57530089	57530173	.	-	0	ID=g397.t1.cds;Parent=g397.t1
NC_007115.7	AUGUSTUS	exon	57530089	57530695	.	-	.	Parent=g397.t1
NC_007115.7	AUGUSTUS	start_codon	57530171	57530173	.	-	0	Parent=g397.t1
NC_007115.7	AUGUSTUS	transcription_start_site	57530695	57530695	.	-	.	Parent=g397.t1
NC_007115.7	AUGUSTUS	protein_match	57519812	57519967	8.38	-	0	ID=pp.g397.t1.f_znf;Target=f_znf 1 52;Target_start=164;
NC_007115.7	AUGUSTUS	protein_match	57520352	57520374	8.15	-	2	ID=pp.g397.t1.f_finz;Target=f_finz 29 36;Target_start=0;
NC_007115.7	AUGUSTUS	protein_match	57530089	57530173	13.1	-	0	ID=pp.g397.t1.f_finz;Target=f_finz 1 29;Target_start=0;
NC_007115.7	AUGUSTUS	interblock_region	57519311	57519811	.	-	0	ID=pp.g397.t1.iBR2
NC_007115.7	AUGUSTUS	interblock_region	57519968	57520351	.	-	0	ID=pp.g397.t1.iBR1
# end gene g397
# start gene g398
NC_007115.7	AUGUSTUS	gene	57855380	57870472	1	-	.	ID=g398
NC_007115.7	AUGUSTUS	transcript	57855380	57870472	.	-	.	ID=g398.t1;Parent=g398
NC_007115.7	AUGUSTUS	transcription_end_site	57855380	57855380	.	-	.	Parent=g398.t1
NC_007115.7	AUGUSTUS	exon	57855380	57856984	.	-	.	Parent=g398.t1
NC_007115.7	AUGUSTUS	stop_codon	57855990	57855992	.	-	0	Parent=g398.t1
NC_007115.7	AUGUSTUS	intron	57856985	57869295	.	-	.	Parent=g398.t1
NC_007115.7	AUGUSTUS	CDS	57855990	57856984	.	-	2	ID=g398.t1.cds;Parent=g398.t1
NC_007115.7	AUGUSTUS	CDS	57869296	57869380	.	-	0	ID=g398.t1.cds;Parent=g398.t1
NC_007115.7	AUGUSTUS	exon	57869296	57870472	.	-	.	Parent=g398.t1
NC_007115.7	AUGUSTUS	start_codon	57869378	57869380	.	-	0	Parent=g398.t1
NC_007115.7	AUGUSTUS	transcription_start_site	57870472	57870472	.	-	.	Parent=g398.t1
NC_007115.7	AUGUSTUS	protein_match	57856335	57856490	9.91	-	0	ID=pp.g398.t1.f_znf;Target=f_znf 1 52;Target_start=193;
NC_007115.7	AUGUSTUS	protein_match	57856962	57856984	9.09	-	2	ID=pp.g398.t1.f_finz;Target=f_finz 29 36;Target_start=0;
NC_007115.7	AUGUSTUS	protein_match	57869296	57869380	13	-	0	ID=pp.g398.t1.f_finz;Target=f_finz 1 29;Target_start=0;
NC_007115.7	AUGUSTUS	interblock_region	57855990	57856334	.	-	0	ID=pp.g398.t1.iBR2
NC_007115.7	AUGUSTUS	interblock_region	57856491	57856961	.	-	0	ID=pp.g398.t1.iBR1
# end gene g398
# start gene g399
NC_007115.7	AUGUSTUS	gene	57984209	57995045	1	-	.	ID=g399
NC_007115.7	AUGUSTUS	transcript	57984209	57995045	.	-	.	ID=g399.t1;Parent=g399
NC_007115.7	AUGUSTUS	transcription_end_site	57984209	57984209	.	-	.	Parent=g399.t1
NC_007115.7	AUGUSTUS	exon	57984209	57985359	.	-	.	Parent=g399.t1
NC_007115.7	AUGUSTUS	stop_codon	57984470	57984472	.	-	0	Parent=g399.t1
NC_007115.7	AUGUSTUS	intron	57985360	57994338	.	-	.	Parent=g399.t1
NC_007115.7	AUGUSTUS	CDS	57984470	57985359	.	-	2	ID=g399.t1.cds;Parent=g399.t1
NC_007115.7	AUGUSTUS	CDS	57994339	57994423	.	-	0	ID=g399.t1.cds;Parent=g399.t1
NC_007115.7	AUGUSTUS	exon	57994339	57995045	.	-	.	Parent=g399.t1
NC_007115.7	AUGUSTUS	start_codon	57994421	57994423	.	-	0	Parent=g399.t1
NC_007115.7	AUGUSTUS	transcription_start_site	57995045	57995045	.	-	.	Parent=g399.t1
NC_007115.7	AUGUSTUS	protein_match	57985079	57985234	10.1	-	0	ID=pp.g399.t1.f_znf;Target=f_znf 1 52;Target_start=70;
NC_007115.7	AUGUSTUS	protein_match	57985337	57985359	4.51	-	2	ID=pp.g399.t1.f_finz;Target=f_finz 29 36;Target_start=0;
NC_007115.7	AUGUSTUS	protein_match	57994339	57994423	14.5	-	0	ID=pp.g399.t1.f_finz;Target=f_finz 1 29;Target_start=0;
NC_007115.7	AUGUSTUS	interblock_region	57984470	57985078	.	-	0	ID=pp.g399.t1.iBR2
NC_007115.7	AUGUSTUS	interblock_region	57985235	57985336	.	-	0	ID=pp.g399.t1.iBR1
# end gene g399
# start gene g400
NC_007115.7	AUGUSTUS	gene	57996096	58002630	1	+	.	ID=g400
NC_007115.7	AUGUSTUS	transcript	57996096	58002630	.	+	.	ID=g400.t1;Parent=g400
NC_007115.7	AUGUSTUS	transcription_start_site	57996096	57996096	.	+	.	Parent=g400.t1
NC_007115.7	AUGUSTUS	exon	57996096	57996908	.	+	.	Parent=g400.t1
NC_007115.7	AUGUSTUS	start_codon	57996824	57996826	.	+	0	Parent=g400.t1
NC_007115.7	AUGUSTUS	intron	57996909	58001284	.	+	.	Parent=g400.t1
NC_007115.7	AUGUSTUS	CDS	57996824	57996908	.	+	0	ID=g400.t1.cds;Parent=g400.t1
NC_007115.7	AUGUSTUS	CDS	58001285	58002501	.	+	2	ID=g400.t1.cds;Parent=g400.t1
NC_007115.7	AUGUSTUS	exon	58001285	58002630	.	+	.	Parent=g400.t1
NC_007115.7	AUGUSTUS	stop_codon	58002499	58002501	.	+	0	Parent=g400.t1
NC_007115.7	AUGUSTUS	transcription_end_site	58002630	58002630	.	+	.	Parent=g400.t1
NC_007115.7	AUGUSTUS	protein_match	57996824	57996908	14.5	+	0	ID=pp.g400.t1.f_finz;Target=f_finz 1 29;Target_start=0;
NC_007115.7	AUGUSTUS	protein_match	58001285	58001307	6.74	+	2	ID=pp.g400.t1.f_finz;Target=f_finz 29 36;Target_start=0;
NC_007115.7	AUGUSTUS	protein_match	58001746	58001901	8.72	+	0	ID=pp.g400.t1.f_znf;Target=f_znf 1 52;Target_start=182;
NC_007115.7	AUGUSTUS	interblock_region	58001308	58001745	.	+	0	ID=pp.g400.t1.iBR1
NC_007115.7	AUGUSTUS	interblock_region	58001902	58002501	.	+	0	ID=pp.g400.t1.iBR2
# end gene g400
# start gene g401
NC_007115.7	AUGUSTUS	gene	58015116	58023195	1	+	.	ID=g401
NC_007115.7	AUGUSTUS	transcript	58015116	58023195	.	+	.	ID=g401.t1;Parent=g401
NC_007115.7	AUGUSTUS	transcription_start_site	58015116	58015116	.	+	.	Parent=g401.t1
NC_007115.7	AUGUSTUS	exon	58015116	58016816	.	+	.	Parent=g401.t1
NC_007115.7	AUGUSTUS	start_codon	58016732	58016734	.	+	0	Parent=g401.t1
NC_007115.7	AUGUSTUS	intron	58016817	58021494	.	+	.	Parent=g401.t1
NC_007115.7	AUGUSTUS	CDS	58016732	58016816	.	+	0	ID=g401.t1.cds;Parent=g401.t1
NC_007115.7	AUGUSTUS	CDS	58021495	58022387	.	+	2	ID=g401.t1.cds;Parent=g401.t1
NC_007115.7	AUGUSTUS	exon	58021495	58023195	.	+	.	Parent=g401.t1
NC_007115.7	AUGUSTUS	stop_codon	58022385	58022387	.	+	0	Parent=g401.t1
NC_007115.7	AUGUSTUS	transcription_end_site	58023195	58023195	.	+	.	Parent=g401.t1
NC_007115.7	AUGUSTUS	protein_match	58016732	58016816	13.6	+	0	ID=pp.g401.t1.f_finz;Target=f_finz 1 29;Target_start=0;
NC_007115.7	AUGUSTUS	protein_match	58021495	58021517	9.09	+	2	ID=pp.g401.t1.f_finz;Target=f_finz 29 36;Target_start=0;
NC_007115.7	AUGUSTUS	protein_match	58021908	58022063	7.34	+	0	ID=pp.g401.t1.f_znf;Target=f_znf 1 52;Target_start=166;
NC_007115.7	AUGUSTUS	interblock_region	58021518	58021907	.	+	0	ID=pp.g401.t1.iBR1
NC_007115.7	AUGUSTUS	interblock_region	58022064	58022387	.	+	0	ID=pp.g401.t1.iBR2
# end gene g401
# start gene g402
NC_007115.7	AUGUSTUS	gene	58056260	58068740	1	+	.	ID=g402
NC_007115.7	AUGUSTUS	transcript	58056260	58068740	.	+	.	ID=g402.t1;Parent=g402
NC_007115.7	AUGUSTUS	transcription_start_site	58056260	58056260	.	+	.	Parent=g402.t1
NC_007115.7	AUGUSTUS	exon	58056260	58057908	.	+	.	Parent=g402.t1
NC_007115.7	AUGUSTUS	start_codon	58057824	58057826	.	+	0	Parent=g402.t1
NC_007115.7	AUGUSTUS	intron	58057909	58066442	.	+	.	Parent=g402.t1
NC_007115.7	AUGUSTUS	CDS	58057824	58057908	.	+	0	ID=g402.t1.cds;Parent=g402.t1
NC_007115.7	AUGUSTUS	CDS	58066443	58067323	.	+	2	ID=g402.t1.cds;Parent=g402.t1
NC_007115.7	AUGUSTUS	exon	58066443	58068740	.	+	.	Parent=g402.t1
NC_007115.7	AUGUSTUS	stop_codon	58067321	58067323	.	+	0	Parent=g402.t1
NC_007115.7	AUGUSTUS	transcription_end_site	58068740	58068740	.	+	.	Parent=g402.t1
NC_007115.7	AUGUSTUS	protein_match	58057824	58057908	14.5	+	0	ID=pp.g402.t1.f_finz;Target=f_finz 1 29;Target_start=0;
NC_007115.7	AUGUSTUS	protein_match	58066443	58066465	3.97	+	2	ID=pp.g402.t1.f_finz;Target=f_finz 29 36;Target_start=0;
NC_007115.7	AUGUSTUS	protein_match	58066568	58066723	8.89	+	0	ID=pp.g402.t1.f_znf;Target=f_znf 1 52;Target_start=70;
NC_007115.7	AUGUSTUS	interblock_region	58066466	58066567	.	+	0	ID=pp.g402.t1.iBR1
NC_007115.7	AUGUSTUS	interblock_region	58066724	58067323	.	+	0	ID=pp.g402.t1.iBR2
# end gene g402
# start gene g404
NC_007115.7	AUGUSTUS	gene	58087695	58096418	1	+	.	ID=g404
NC_007115.7	AUGUSTUS	transcript	58087695	58096418	.	+	.	ID=g404.t1;Parent=g404
NC_007115.7	AUGUSTUS	transcription_start_site	58087695	58087695	.	+	.	Parent=g404.t1
NC_007115.7	AUGUSTUS	exon	58087695	58088273	.	+	.	Parent=g404.t1
NC_007115.7	AUGUSTUS	start_codon	58088189	58088191	.	+	0	Parent=g404.t1
NC_007115.7	AUGUSTUS	intron	58088274	58094911	.	+	.	Parent=g404.t1
NC_007115.7	AUGUSTUS	CDS	58088189	58088273	.	+	0	ID=g404.t1.cds;Parent=g404.t1
NC_007115.7	AUGUSTUS	CDS	58094912	58095885	.	+	2	ID=g404.t1.cds;Parent=g404.t1
NC_007115.7	AUGUSTUS	exon	58094912	58096418	.	+	.	Parent=g404.t1
NC_007115.7	AUGUSTUS	stop_codon	58095883	58095885	.	+	0	Parent=g404.t1
NC_007115.7	AUGUSTUS	transcription_end_site	58096418	58096418	.	+	.	Parent=g404.t1
NC_007115.7	AUGUSTUS	protein_match	58088189	58088273	14.5	+	0	ID=pp.g404.t1.f_finz;Target=f_finz 1 29;Target_start=0;
NC_007115.7	AUGUSTUS	protein_match	58094912	58094934	7.54	+	2	ID=pp.g404.t1.f_finz;Target=f_finz 29 36;Target_start=0;
NC_007115.7	AUGUSTUS	protein_match	58095037	58095192	10.5	+	0	ID=pp.g404.t1.f_znf;Target=f_znf 1 52;Target_start=70;
NC_007115.7	AUGUSTUS	interblock_region	58094935	58095036	.	+	0	ID=pp.g404.t1.iBR1
NC_007115.7	AUGUSTUS	interblock_region	58095193	58095885	.	+	0	ID=pp.g404.t1.iBR2
# end gene g404
# start gene g405
NC_007115.7	AUGUSTUS	gene	58183701	58192082	1	-	.	ID=g405
NC_007115.7	AUGUSTUS	transcript	58183701	58192082	.	-	.	ID=g405.t1;Parent=g405
NC_007115.7	AUGUSTUS	transcription_end_site	58183701	58183701	.	-	.	Parent=g405.t1
NC_007115.7	AUGUSTUS	exon	58183701	58185733	.	-	.	Parent=g405.t1
NC_007115.7	AUGUSTUS	stop_codon	58185088	58185090	.	-	0	Parent=g405.t1
NC_007115.7	AUGUSTUS	intron	58185734	58186959	.	-	.	Parent=g405.t1
NC_007115.7	AUGUSTUS	intron	58187123	58190985	.	-	.	Parent=g405.t1
NC_007115.7	AUGUSTUS	CDS	58185088	58185733	.	-	1	ID=g405.t1.cds;Parent=g405.t1
NC_007115.7	AUGUSTUS	CDS	58186960	58187122	.	-	2	ID=g405.t1.cds;Parent=g405.t1
NC_007115.7	AUGUSTUS	exon	58186960	58187122	.	-	.	Parent=g405.t1
NC_007115.7	AUGUSTUS	CDS	58190986	58191070	.	-	0	ID=g405.t1.cds;Parent=g405.t1
NC_007115.7	AUGUSTUS	exon	58190986	58192082	.	-	.	Parent=g405.t1
NC_007115.7	AUGUSTUS	start_codon	58191068	58191070	.	-	0	Parent=g405.t1
NC_007115.7	AUGUSTUS	transcription_start_site	58192082	58192082	.	-	.	Parent=g405.t1
NC_007115.7	AUGUSTUS	protein_match	58185541	58185696	8.02	-	0	ID=pp.g405.t1.f_znf;Target=f_znf 1 52;Target_start=95;
NC_007115.7	AUGUSTUS	protein_match	58187100	58187122	4.64	-	2	ID=pp.g405.t1.f_finz;Target=f_finz 29 36;Target_start=0;
NC_007115.7	AUGUSTUS	protein_match	58190986	58191070	11.2	-	0	ID=pp.g405.t1.f_finz;Target=f_finz 1 29;Target_start=0;
NC_007115.7	AUGUSTUS	interblock_region	58185088	58185540	.	-	0	ID=pp.g405.t1.iBR2
NC_007115.7	AUGUSTUS	interblock_region	58185697	58185733	.	-	1	ID=pp.g405.t1.iBR1
NC_007115.7	AUGUSTUS	interblock_region	58186960	58187099	.	-	0	ID=pp.g405.t1.iBR1
# end gene g405
# start gene g406
NC_007115.7	AUGUSTUS	gene	58209463	58224450	1	+	.	ID=g406
NC_007115.7	AUGUSTUS	transcript	58209463	58224450	.	+	.	ID=g406.t1;Parent=g406
NC_007115.7	AUGUSTUS	transcription_start_site	58209463	58209463	.	+	.	Parent=g406.t1
NC_007115.7	AUGUSTUS	exon	58209463	58210406	.	+	.	Parent=g406.t1
NC_007115.7	AUGUSTUS	start_codon	58210322	58210324	.	+	0	Parent=g406.t1
NC_007115.7	AUGUSTUS	intron	58210407	58222931	.	+	.	Parent=g406.t1
NC_007115.7	AUGUSTUS	CDS	58210322	58210406	.	+	0	ID=g406.t1.cds;Parent=g406.t1
NC_007115.7	AUGUSTUS	CDS	58222932	58223983	.	+	2	ID=g406.t1.cds;Parent=g406.t1
NC_007115.7	AUGUSTUS	exon	58222932	58224450	.	+	.	Parent=g406.t1
NC_007115.7	AUGUSTUS	stop_codon	58223981	58223983	.	+	0	Parent=g406.t1
NC_007115.7	AUGUSTUS	transcription_end_site	58224450	58224450	.	+	.	Parent=g406.t1
NC_007115.7	AUGUSTUS	protein_match	58210322	58210406	14.5	+	0	ID=pp.g406.t1.f_finz;Target=f_finz 1 29;Target_start=0;
NC_007115.7	AUGUSTUS	protein_match	58222932	58222954	6.44	+	2	ID=pp.g406.t1.f_finz;Target=f_finz 29 36;Target_start=0;
NC_007115.7	AUGUSTUS	protein_match	58223225	58223380	9.71	+	0	ID=pp.g406.t1.f_znf;Target=f_znf 1 52;Target_start=126;
NC_007115.7	AUGUSTUS	interblock_region	58222955	58223224	.	+	0	ID=pp.g406.t1.iBR1
NC_007115.7	AUGUSTUS	interblock_region	58223381	58223983	.	+	0	ID=pp.g406.t1.iBR2
# end gene g406
# start gene g407
NC_007115.7	AUGUSTUS	gene	58364537	58376149	1	+	.	ID=g407
NC_007115.7	AUGUSTUS	transcript	58364537	58376149	.	+	.	ID=g407.t1;Parent=g407
NC_007115.7	AUGUSTUS	transcription_start_site	58364537	58364537	.	+	.	Parent=g407.t1
NC_007115.7	AUGUSTUS	exon	58364537	58364675	.	+	.	Parent=g407.t1
NC_007115.7	AUGUSTUS	start_codon	58364591	58364593	.	+	0	Parent=g407.t1
NC_007115.7	AUGUSTUS	intron	58364676	58373749	.	+	.	Parent=g407.t1
NC_007115.7	AUGUSTUS	intron	58374856	58374955	.	+	.	Parent=g407.t1
NC_007115.7	AUGUSTUS	CDS	58364591	58364675	.	+	0	ID=g407.t1.cds;Parent=g407.t1
NC_007115.7	AUGUSTUS	CDS	58373750	58374855	.	+	2	ID=g407.t1.cds;Parent=g407.t1
NC_007115.7	AUGUSTUS	exon	58373750	58374855	.	+	.	Parent=g407.t1
NC_007115.7	AUGUSTUS	CDS	58374956	58375021	.	+	0	ID=g407.t1.cds;Parent=g407.t1
NC_007115.7	AUGUSTUS	exon	58374956	58376149	.	+	.	Parent=g407.t1
NC_007115.7	AUGUSTUS	stop_codon	58375019	58375021	.	+	0	Parent=g407.t1
NC_007115.7	AUGUSTUS	transcription_end_site	58376149	58376149	.	+	.	Parent=g407.t1
NC_007115.7	AUGUSTUS	protein_match	58364591	58364675	14.5	+	0	ID=pp.g407.t1.f_finz;Target=f_finz 1 29;Target_start=0;
NC_007115.7	AUGUSTUS	protein_match	58373750	58373772	2.7	+	2	ID=pp.g407.t1.f_finz;Target=f_finz 29 36;Target_start=0;
NC_007115.7	AUGUSTUS	protein_match	58374112	58374267	8.98	+	0	ID=pp.g407.t1.f_znf;Target=f_znf 1 52;Target_start=149;
NC_007115.7	AUGUSTUS	interblock_region	58373773	58374111	.	+	0	ID=pp.g407.t1.iBR1
NC_007115.7	AUGUSTUS	interblock_region	58374268	58374855	.	+	0	ID=pp.g407.t1.iBR2
NC_007115.7	AUGUSTUS	interblock_region	58374956	58375021	.	+	0	ID=pp.g407.t1.iBR2
# end gene g407
# start gene g408
NC_007115.7	AUGUSTUS	gene	58415387	58423134	1	+	.	ID=g408
NC_007115.7	AUGUSTUS	transcript	58415387	58423134	.	+	.	ID=g408.t1;Parent=g408
NC_007115.7	AUGUSTUS	transcription_start_site	58415387	58415387	.	+	.	Parent=g408.t1
NC_007115.7	AUGUSTUS	exon	58415387	58415472	.	+	.	Parent=g408.t1
NC_007115.7	AUGUSTUS	exon	58417443	58417595	.	+	.	Parent=g408.t1
NC_007115.7	AUGUSTUS	start_codon	58417511	58417513	.	+	0	Parent=g408.t1
NC_007115.7	AUGUSTUS	intron	58417596	58421099	.	+	.	Parent=g408.t1
NC_007115.7	AUGUSTUS	CDS	58417511	58417595	.	+	0	ID=g408.t1.cds;Parent=g408.t1
NC_007115.7	AUGUSTUS	CDS	58421100	58421983	.	+	2	ID=g408.t1.cds;Parent=g408.t1
NC_007115.7	AUGUSTUS	exon	58421100	58423134	.	+	.	Parent=g408.t1
NC_007115.7	AUGUSTUS	stop_codon	58421981	58421983	.	+	0	Parent=g408.t1
NC_007115.7	AUGUSTUS	transcription_end_site	58423134	58423134	.	+	.	Parent=g408.t1
NC_007115.7	AUGUSTUS	protein_match	58417511	58417595	13	+	0	ID=pp.g408.t1.f_finz;Target=f_finz 1 29;Target_start=0;
NC_007115.7	AUGUSTUS	protein_match	58421100	58421122	7.2	+	2	ID=pp.g408.t1.f_finz;Target=f_finz 29 36;Target_start=0;
NC_007115.7	AUGUSTUS	protein_match	58421645	58421800	9.83	+	0	ID=pp.g408.t1.f_znf;Target=f_znf 1 52;Target_start=210;
NC_007115.7	AUGUSTUS	interblock_region	58421123	58421644	.	+	0	ID=pp.g408.t1.iBR1
NC_007115.7	AUGUSTUS	interblock_region	58421801	58421983	.	+	0	ID=pp.g408.t1.iBR2
# end gene g408
# start gene g409
NC_007115.7	AUGUSTUS	gene	58695520	58703314	1	+	.	ID=g409
NC_007115.7	AUGUSTUS	transcript	58695520	58703314	.	+	.	ID=g409.t1;Parent=g409
NC_007115.7	AUGUSTUS	transcription_start_site	58695520	58695520	.	+	.	Parent=g409.t1
NC_007115.7	AUGUSTUS	exon	58695520	58696478	.	+	.	Parent=g409.t1
NC_007115.7	AUGUSTUS	start_codon	58696394	58696396	.	+	0	Parent=g409.t1
NC_007115.7	AUGUSTUS	intron	58696479	58701894	.	+	.	Parent=g409.t1
NC_007115.7	AUGUSTUS	CDS	58696394	58696478	.	+	0	ID=g409.t1.cds;Parent=g409.t1
NC_007115.7	AUGUSTUS	CDS	58701895	58702799	.	+	2	ID=g409.t1.cds;Parent=g409.t1
NC_007115.7	AUGUSTUS	exon	58701895	58703314	.	+	.	Parent=g409.t1
NC_007115.7	AUGUSTUS	stop_codon	58702797	58702799	.	+	0	Parent=g409.t1
NC_007115.7	AUGUSTUS	transcription_end_site	58703314	58703314	.	+	.	Parent=g409.t1
NC_007115.7	AUGUSTUS	protein_match	58696394	58696478	14.5	+	0	ID=pp.g409.t1.f_finz;Target=f_finz 1 29;Target_start=0;
NC_007115.7	AUGUSTUS	protein_match	58701895	58701917	9.09	+	2	ID=pp.g409.t1.f_finz;Target=f_finz 29 36;Target_start=0;
NC_007115.7	AUGUSTUS	protein_match	58702212	58702367	10.2	+	0	ID=pp.g409.t1.f_znf;Target=f_znf 1 52;Target_start=134;
NC_007115.7	AUGUSTUS	interblock_region	58701918	58702211	.	+	0	ID=pp.g409.t1.iBR1
NC_007115.7	AUGUSTUS	interblock_region	58702368	58702799	.	+	0	ID=pp.g409.t1.iBR2
# end gene g409
# start gene g410
NC_007115.7	AUGUSTUS	gene	58836025	58847243	1	-	.	ID=g410
NC_007115.7	AUGUSTUS	transcript	58836025	58847243	.	-	.	ID=g410.t1;Parent=g410
NC_007115.7	AUGUSTUS	transcription_end_site	58836025	58836025	.	-	.	Parent=g410.t1
NC_007115.7	AUGUSTUS	exon	58836025	58836778	.	-	.	Parent=g410.t1
NC_007115.7	AUGUSTUS	exon	58841665	58842524	.	-	.	Parent=g410.t1
NC_007115.7	AUGUSTUS	stop_codon	58841887	58841889	.	-	0	Parent=g410.t1
NC_007115.7	AUGUSTUS	intron	58842525	58846096	.	-	.	Parent=g410.t1
NC_007115.7	AUGUSTUS	CDS	58841887	58842524	.	-	2	ID=g410.t1.cds;Parent=g410.t1
NC_007115.7	AUGUSTUS	CDS	58846097	58846181	.	-	0	ID=g410.t1.cds;Parent=g410.t1
NC_007115.7	AUGUSTUS	exon	58846097	58847243	.	-	.	Parent=g410.t1
NC_007115.7	AUGUSTUS	start_codon	58846179	58846181	.	-	0	Parent=g410.t1
NC_007115.7	AUGUSTUS	transcription_start_site	58847243	58847243	.	-	.	Parent=g410.t1
NC_007115.7	AUGUSTUS	protein_match	58842244	58842399	9.33	-	0	ID=pp.g410.t1.f_znf;Target=f_znf 1 52;Target_start=70;
NC_007115.7	AUGUSTUS	protein_match	58842502	58842524	5.39	-	2	ID=pp.g410.t1.f_finz;Target=f_finz 29 36;Target_start=0;
NC_007115.7	AUGUSTUS	protein_match	58846097	58846181	13.1	-	0	ID=pp.g410.t1.f_finz;Target=f_finz 1 29;Target_start=0;
NC_007115.7	AUGUSTUS	interblock_region	58841887	58842243	.	-	0	ID=pp.g410.t1.iBR2
NC_007115.7	AUGUSTUS	interblock_region	58842400	58842501	.	-	0	ID=pp.g410.t1.iBR1
# end gene g410
# start gene g411
NC_007115.7	AUGUSTUS	gene	59041132	59055500	1	-	.	ID=g411
NC_007115.7	AUGUSTUS	transcript	59041132	59055500	.	-	.	ID=g411.t1;Parent=g411
NC_007115.7	AUGUSTUS	transcription_end_site	59041132	59041132	.	-	.	Parent=g411.t1
NC_007115.7	AUGUSTUS	exon	59041132	59042494	.	-	.	Parent=g411.t1
NC_007115.7	AUGUSTUS	stop_codon	59041278	59041280	.	-	0	Parent=g411.t1
NC_007115.7	AUGUSTUS	intron	59042495	59054453	.	-	.	Parent=g411.t1
NC_007115.7	AUGUSTUS	CDS	59041278	59042494	.	-	2	ID=g411.t1.cds;Parent=g411.t1
NC_007115.7	AUGUSTUS	CDS	59054454	59054538	.	-	0	ID=g411.t1.cds;Parent=g411.t1
NC_007115.7	AUGUSTUS	exon	59054454	59055500	.	-	.	Parent=g411.t1
NC_007115.7	AUGUSTUS	start_codon	59054536	59054538	.	-	0	Parent=g411.t1
NC_007115.7	AUGUSTUS	transcription_start_site	59055500	59055500	.	-	.	Parent=g411.t1
NC_007115.7	AUGUSTUS	protein_match	59041794	59041949	8.26	-	0	ID=pp.g411.t1.f_znf;Target=f_znf 1 52;Target_start=210;
NC_007115.7	AUGUSTUS	protein_match	59042472	59042494	3.18	-	2	ID=pp.g411.t1.f_finz;Target=f_finz 29 36;Target_start=0;
NC_007115.7	AUGUSTUS	protein_match	59054454	59054538	14.5	-	0	ID=pp.g411.t1.f_finz;Target=f_finz 1 29;Target_start=0;
NC_007115.7	AUGUSTUS	interblock_region	59041278	59041793	.	-	0	ID=pp.g411.t1.iBR2
NC_007115.7	AUGUSTUS	interblock_region	59041950	59042471	.	-	0	ID=pp.g411.t1.iBR1
# end gene g411
# start gene g412
NC_007115.7	AUGUSTUS	gene	59060921	59067975	1	+	.	ID=g412
NC_007115.7	AUGUSTUS	transcript	59060921	59067975	.	+	.	ID=g412.t1;Parent=g412
NC_007115.7	AUGUSTUS	transcription_start_site	59060921	59060921	.	+	.	Parent=g412.t1
NC_007115.7	AUGUSTUS	exon	59060921	59062380	.	+	.	Parent=g412.t1
NC_007115.7	AUGUSTUS	start_codon	59062296	59062298	.	+	0	Parent=g412.t1
NC_007115.7	AUGUSTUS	intron	59062381	59066674	.	+	.	Parent=g412.t1
NC_007115.7	AUGUSTUS	CDS	59062296	59062380	.	+	0	ID=g412.t1.cds;Parent=g412.t1
NC_007115.7	AUGUSTUS	CDS	59066675	59067627	.	+	2	ID=g412.t1.cds;Parent=g412.t1
NC_007115.7	AUGUSTUS	exon	59066675	59067975	.	+	.	Parent=g412.t1
NC_007115.7	AUGUSTUS	stop_codon	59067625	59067627	.	+	0	Parent=g412.t1
NC_007115.7	AUGUSTUS	transcription_end_site	59067975	59067975	.	+	.	Parent=g412.t1
NC_007115.7	AUGUSTUS	protein_match	59062296	59062380	12.5	+	0	ID=pp.g412.t1.f_finz;Target=f_finz 1 29;Target_start=0;
NC_007115.7	AUGUSTUS	protein_match	59066675	59066697	5.27	+	2	ID=pp.g412.t1.f_finz;Target=f_finz 29 36;Target_start=0;
NC_007115.7	AUGUSTUS	protein_match	59066806	59066961	8.11	+	0	ID=pp.g412.t1.f_znf;Target=f_znf 1 52;Target_start=72;
NC_007115.7	AUGUSTUS	interblock_region	59066698	59066805	.	+	0	ID=pp.g412.t1.iBR1
NC_007115.7	AUGUSTUS	interblock_region	59066962	59067627	.	+	0	ID=pp.g412.t1.iBR2
# end gene g412
# start gene g413
NC_007115.7	AUGUSTUS	gene	59087449	59094844	1	-	.	ID=g413
NC_007115.7	AUGUSTUS	transcript	59087449	59094844	.	-	.	ID=g413.t1;Parent=g413
NC_007115.7	AUGUSTUS	transcription_end_site	59087449	59087449	.	-	.	Parent=g413.t1
NC_007115.7	AUGUSTUS	exon	59087449	59089282	.	-	.	Parent=g413.t1
NC_007115.7	AUGUSTUS	stop_codon	59088234	59088236	.	-	0	Parent=g413.t1
NC_007115.7	AUGUSTUS	intron	59089283	59093527	.	-	.	Parent=g413.t1
NC_007115.7	AUGUSTUS	CDS	59088234	59089282	.	-	2	ID=g413.t1.cds;Parent=g413.t1
NC_007115.7	AUGUSTUS	CDS	59093528	59093612	.	-	0	ID=g413.t1.cds;Parent=g413.t1
NC_007115.7	AUGUSTUS	exon	59093528	59094844	.	-	.	Parent=g413.t1
NC_007115.7	AUGUSTUS	start_codon	59093610	59093612	.	-	0	Parent=g413.t1
NC_007115.7	AUGUSTUS	transcription_start_site	59094844	59094844	.	-	.	Parent=g413.t1
NC_007115.7	AUGUSTUS	protein_match	59088666	59088821	9.52	-	0	ID=pp.g413.t1.f_znf;Target=f_znf 1 52;Target_start=182;
NC_007115.7	AUGUSTUS	protein_match	59089260	59089282	6.44	-	2	ID=pp.g413.t1.f_finz;Target=f_finz 29 36;Target_start=0;
NC_007115.7	AUGUSTUS	protein_match	59093528	59093612	12.3	-	0	ID=pp.g413.t1.f_finz;Target=f_finz 1 29;Target_start=0;
NC_007115.7	AUGUSTUS	interblock_region	59088234	59088665	.	-	0	ID=pp.g413.t1.iBR2
NC_007115.7	AUGUSTUS	interblock_region	59088822	59089259	.	-	0	ID=pp.g413.t1.iBR1
# end gene g413
# start gene g414
NC_007115.7	AUGUSTUS	gene	59096405	59105099	1	+	.	ID=g414
NC_007115.7	AUGUSTUS	transcript	59096405	59105099	.	+	.	ID=g414.t1;Parent=g414
NC_007115.7	AUGUSTUS	transcription_start_site	59096405	59096405	.	+	.	Parent=g414.t1
NC_007115.7	AUGUSTUS	exon	59096405	59097906	.	+	.	Parent=g414.t1
NC_007115.7	AUGUSTUS	start_codon	59097822	59097824	.	+	0	Parent=g414.t1
NC_007115.7	AUGUSTUS	intron	59097907	59103303	.	+	.	Parent=g414.t1
NC_007115.7	AUGUSTUS	CDS	59097822	59097906	.	+	0	ID=g414.t1.cds;Parent=g414.t1
NC_007115.7	AUGUSTUS	CDS	59103304	59104367	.	+	2	ID=g414.t1.cds;Parent=g414.t1
NC_007115.7	AUGUSTUS	exon	59103304	59105099	.	+	.	Parent=g414.t1
NC_007115.7	AUGUSTUS	stop_codon	59104365	59104367	.	+	0	Parent=g414.t1
NC_007115.7	AUGUSTUS	transcription_end_site	59105099	59105099	.	+	.	Parent=g414.t1
NC_007115.7	AUGUSTUS	protein_match	59097822	59097906	14.5	+	0	ID=pp.g414.t1.f_finz;Target=f_finz 1 29;Target_start=0;
NC_007115.7	AUGUSTUS	protein_match	59103304	59103326	9.09	+	2	ID=pp.g414.t1.f_finz;Target=f_finz 29 36;Target_start=0;
NC_007115.7	AUGUSTUS	protein_match	59103870	59104025	6.13	+	0	ID=pp.g414.t1.f_znf;Target=f_znf 1 52;Target_start=217;
NC_007115.7	AUGUSTUS	interblock_region	59103327	59103869	.	+	0	ID=pp.g414.t1.iBR1
NC_007115.7	AUGUSTUS	interblock_region	59104026	59104367	.	+	0	ID=pp.g414.t1.iBR2
# end gene g414
# start gene g416
NC_007115.7	AUGUSTUS	gene	59134548	59147290	1	-	.	ID=g416
NC_007115.7	AUGUSTUS	transcript	59134548	59147290	.	-	.	ID=g416.t1;Parent=g416
NC_007115.7	AUGUSTUS	transcription_end_site	59134548	59134548	.	-	.	Parent=g416.t1
NC_007115.7	AUGUSTUS	exon	59134548	59134614	.	-	.	Parent=g416.t1
NC_007115.7	AUGUSTUS	stop_codon	59134608	59134610	.	-	0	Parent=g416.t1
NC_007115.7	AUGUSTUS	intron	59134615	59135166	.	-	.	Parent=g416.t1
NC_007115.7	AUGUSTUS	intron	59135307	59137860	.	-	.	Parent=g416.t1
NC_007115.7	AUGUSTUS	intron	59138964	59145523	.	-	.	Parent=g416.t1
NC_007115.7	AUGUSTUS	CDS	59134608	59134614	.	-	1	ID=g416.t1.cds;Parent=g416.t1
NC_007115.7	AUGUSTUS	CDS	59135167	59135306	.	-	0	ID=g416.t1.cds;Parent=g416.t1
NC_007115.7	AUGUSTUS	exon	59135167	59135306	.	-	.	Parent=g416.t1
NC_007115.7	AUGUSTUS	CDS	59137861	59138963	.	-	2	ID=g416.t1.cds;Parent=g416.t1
NC_007115.7	AUGUSTUS	exon	59137861	59138963	.	-	.	Parent=g416.t1
NC_007115.7	AUGUSTUS	CDS	59145524	59145608	.	-	0	ID=g416.t1.cds;Parent=g416.t1
NC_007115.7	AUGUSTUS	exon	59145524	59147290	.	-	.	Parent=g416.t1
NC_007115.7	AUGUSTUS	start_codon	59145606	59145608	.	-	0	Parent=g416.t1
NC_007115.7	AUGUSTUS	transcription_start_site	59147290	59147290	.	-	.	Parent=g416.t1
NC_007115.7	AUGUSTUS	protein_match	59138365	59138520	8.88	-	0	ID=pp.g416.t1.f_znf;Target=f_znf 1 52;Target_start=176;
NC_007115.7	AUGUSTUS	protein_match	59138941	59138963	5.1	-	2	ID=pp.g416.t1.f_finz;Target=f_finz 29 36;Target_start=0;
NC_007115.7	AUGUSTUS	protein_match	59145524	59145608	14.5	-	0	ID=pp.g416.t1.f_finz;Target=f_finz 1 29;Target_start=0;
NC_007115.7	AUGUSTUS	interblock_region	59134608	59134614	.	-	1	ID=pp.g416.t1.iBR2
NC_007115.7	AUGUSTUS	interblock_region	59135167	59135306	.	-	0	ID=pp.g416.t1.iBR2
NC_007115.7	AUGUSTUS	interblock_region	59137861	59138364	.	-	0	ID=pp.g416.t1.iBR2
NC_007115.7	AUGUSTUS	interblock_region	59138521	59138940	.	-	0	ID=pp.g416.t1.iBR1
# end gene g416
# start gene g418
NC_007115.7	AUGUSTUS	gene	59150822	59159130	1	-	.	ID=g418
NC_007115.7	AUGUSTUS	transcript	59150822	59159130	.	-	.	ID=g418.t1;Parent=g418
NC_007115.7	AUGUSTUS	transcription_end_site	59150822	59150822	.	-	.	Parent=g418.t1
NC_007115.7	AUGUSTUS	exon	59150822	59151689	.	-	.	Parent=g418.t1
NC_007115.7	AUGUSTUS	stop_codon	59150845	59150847	.	-	0	Parent=g418.t1
NC_007115.7	AUGUSTUS	intron	59151690	59158943	.	-	.	Parent=g418.t1
NC_007115.7	AUGUSTUS	CDS	59150845	59151689	.	-	2	ID=g418.t1.cds;Parent=g418.t1
NC_007115.7	AUGUSTUS	CDS	59158944	59159028	.	-	0	ID=g418.t1.cds;Parent=g418.t1
NC_007115.7	AUGUSTUS	exon	59158944	59159130	.	-	.	Parent=g418.t1
NC_007115.7	AUGUSTUS	start_codon	59159026	59159028	.	-	0	Parent=g418.t1
NC_007115.7	AUGUSTUS	transcription_start_site	59159130	59159130	.	-	.	Parent=g418.t1
NC_007115.7	AUGUSTUS	protein_match	59151193	59151348	9.12	-	0	ID=pp.g418.t1.f_znf;Target=f_znf 1 52;Target_start=142;
NC_007115.7	AUGUSTUS	protein_match	59151667	59151689	4.46	-	2	ID=pp.g418.t1.f_finz;Target=f_finz 29 36;Target_start=0;
NC_007115.7	AUGUSTUS	protein_match	59158944	59159028	10.5	-	0	ID=pp.g418.t1.f_finz;Target=f_finz 1 29;Target_start=0;
NC_007115.7	AUGUSTUS	interblock_region	59150845	59151192	.	-	0	ID=pp.g418.t1.iBR2
NC_007115.7	AUGUSTUS	interblock_region	59151349	59151666	.	-	0	ID=pp.g418.t1.iBR1
# end gene g418
# start gene g419
NC_007115.7	AUGUSTUS	gene	59233697	59249945	1	+	.	ID=g419
NC_007115.7	AUGUSTUS	transcript	59233697	59249945	.	+	.	ID=g419.t1;Parent=g419
NC_007115.7	AUGUSTUS	transcription_start_site	59233697	59233697	.	+	.	Parent=g419.t1
NC_007115.7	AUGUSTUS	exon	59233697	59235395	.	+	.	Parent=g419.t1
NC_007115.7	AUGUSTUS	start_codon	59235311	59235313	.	+	0	Parent=g419.t1
NC_007115.7	AUGUSTUS	intron	59235396	59236462	.	+	.	Parent=g419.t1
NC_007115.7	AUGUSTUS	intron	59237427	59249171	.	+	.	Parent=g419.t1
NC_007115.7	AUGUSTUS	CDS	59235311	59235395	.	+	0	ID=g419.t1.cds;Parent=g419.t1
NC_007115.7	AUGUSTUS	CDS	59236463	59237426	.	+	2	ID=g419.t1.cds;Parent=g419.t1
NC_007115.7	AUGUSTUS	exon	59236463	59237426	.	+	.	Parent=g419.t1
NC_007115.7	AUGUSTUS	CDS	59249172	59249175	.	+	1	ID=g419.t1.cds;Parent=g419.t1
NC_007115.7	AUGUSTUS	exon	59249172	59249945	.	+	.	Parent=g419.t1
NC_007115.7	AUGUSTUS	stop_codon	59249173	59249175	.	+	0	Parent=g419.t1
NC_007115.7	AUGUSTUS	transcription_end_site	59249945	59249945	.	+	.	Parent=g419.t1
NC_007115.7	AUGUSTUS	protein_match	59235311	59235395	13.5	+	0	ID=pp.g419.t1.f_finz;Target=f_finz 1 29;Target_start=0;
NC_007115.7	AUGUSTUS	protein_match	59236463	59236485	6.44	+	2	ID=pp.g419.t1.f_finz;Target=f_finz 29 36;Target_start=0;
NC_007115.7	AUGUSTUS	protein_match	59236756	59236911	9.33	+	0	ID=pp.g419.t1.f_znf;Target=f_znf 1 52;Target_start=126;
NC_007115.7	AUGUSTUS	interblock_region	59236486	59236755	.	+	0	ID=pp.g419.t1.iBR1
NC_007115.7	AUGUSTUS	interblock_region	59236912	59237426	.	+	0	ID=pp.g419.t1.iBR2
NC_007115.7	AUGUSTUS	interblock_region	59249172	59249175	.	+	1	ID=pp.g419.t1.iBR2
# end gene g419
# start gene g421
NC_007115.7	AUGUSTUS	gene	59319210	59326532	1	+	.	ID=g421
NC_007115.7	AUGUSTUS	transcript	59319210	59326532	.	+	.	ID=g421.t1;Parent=g421
NC_007115.7	AUGUSTUS	transcription_start_site	59319210	59319210	.	+	.	Parent=g421.t1
NC_007115.7	AUGUSTUS	exon	59319210	59320938	.	+	.	Parent=g421.t1
NC_007115.7	AUGUSTUS	start_codon	59320854	59320856	.	+	0	Parent=g421.t1
NC_007115.7	AUGUSTUS	intron	59320939	59322007	.	+	.	Parent=g421.t1
NC_007115.7	AUGUSTUS	intron	59322972	59326445	.	+	.	Parent=g421.t1
NC_007115.7	AUGUSTUS	CDS	59320854	59320938	.	+	0	ID=g421.t1.cds;Parent=g421.t1
NC_007115.7	AUGUSTUS	CDS	59322008	59322971	.	+	2	ID=g421.t1.cds;Parent=g421.t1
NC_007115.7	AUGUSTUS	exon	59322008	59322971	.	+	.	Parent=g421.t1
NC_007115.7	AUGUSTUS	CDS	59326446	59326449	.	+	1	ID=g421.t1.cds;Parent=g421.t1
NC_007115.7	AUGUSTUS	exon	59326446	59326532	.	+	.	Parent=g421.t1
NC_007115.7	AUGUSTUS	stop_codon	59326447	59326449	.	+	0	Parent=g421.t1
NC_007115.7	AUGUSTUS	transcription_end_site	59326532	59326532	.	+	.	Parent=g421.t1
NC_007115.7	AUGUSTUS	protein_match	59320854	59320938	12.9	+	0	ID=pp.g421.t1.f_finz;Target=f_finz 1 29;Target_start=0;
NC_007115.7	AUGUSTUS	protein_match	59322008	59322030	6.44	+	2	ID=pp.g421.t1.f_finz;Target=f_finz 29 36;Target_start=0;
NC_007115.7	AUGUSTUS	protein_match	59322301	59322456	9.33	+	0	ID=pp.g421.t1.f_znf;Target=f_znf 1 52;Target_start=126;
NC_007115.7	AUGUSTUS	interblock_region	59322031	59322300	.	+	0	ID=pp.g421.t1.iBR1
NC_007115.7	AUGUSTUS	interblock_region	59322457	59322971	.	+	0	ID=pp.g421.t1.iBR2
NC_007115.7	AUGUSTUS	interblock_region	59326446	59326449	.	+	1	ID=pp.g421.t1.iBR2
# end gene g421
# start gene g422
NC_007115.7	AUGUSTUS	gene	59362820	59371119	1	+	.	ID=g422
NC_007115.7	AUGUSTUS	transcript	59362820	59371119	.	+	.	ID=g422.t1;Parent=g422
NC_007115.7	AUGUSTUS	transcription_start_site	59362820	59362820	.	+	.	Parent=g422.t1
NC_007115.7	AUGUSTUS	exon	59362820	59363778	.	+	.	Parent=g422.t1
NC_007115.7	AUGUSTUS	start_codon	59363694	59363696	.	+	0	Parent=g422.t1
NC_007115.7	AUGUSTUS	intron	59363779	59368584	.	+	.	Parent=g422.t1
NC_007115.7	AUGUSTUS	CDS	59363694	59363778	.	+	0	ID=g422.t1.cds;Parent=g422.t1
NC_007115.7	AUGUSTUS	CDS	59368585	59369759	.	+	2	ID=g422.t1.cds;Parent=g422.t1
NC_007115.7	AUGUSTUS	exon	59368585	59371119	.	+	.	Parent=g422.t1
NC_007115.7	AUGUSTUS	stop_codon	59369757	59369759	.	+	0	Parent=g422.t1
NC_007115.7	AUGUSTUS	transcription_end_site	59371119	59371119	.	+	.	Parent=g422.t1
NC_007115.7	AUGUSTUS	protein_match	59363694	59363778	13.6	+	0	ID=pp.g422.t1.f_finz;Target=f_finz 1 29;Target_start=0;
NC_007115.7	AUGUSTUS	protein_match	59368585	59368607	9.09	+	2	ID=pp.g422.t1.f_finz;Target=f_finz 29 36;Target_start=0;
NC_007115.7	AUGUSTUS	protein_match	59368923	59369078	9.9	+	0	ID=pp.g422.t1.f_znf;Target=f_znf 1 52;Target_start=141;
NC_007115.7	AUGUSTUS	interblock_region	59368608	59368922	.	+	0	ID=pp.g422.t1.iBR1
NC_007115.7	AUGUSTUS	interblock_region	59369079	59369759	.	+	0	ID=pp.g422.t1.iBR2
# end gene g422
# start gene g423
NC_007115.7	AUGUSTUS	gene	59414843	59420197	1	-	.	ID=g423
NC_007115.7	AUGUSTUS	transcript	59414843	59420197	.	-	.	ID=g423.t1;Parent=g423
NC_007115.7	AUGUSTUS	transcription_end_site	59414843	59414843	.	-	.	Parent=g423.t1
NC_007115.7	AUGUSTUS	exon	59414843	59416590	.	-	.	Parent=g423.t1
NC_007115.7	AUGUSTUS	stop_codon	59415742	59415744	.	-	0	Parent=g423.t1
NC_007115.7	AUGUSTUS	intron	59416591	59419541	.	-	.	Parent=g423.t1
NC_007115.7	AUGUSTUS	CDS	59415742	59416590	.	-	0	ID=g423.t1.cds;Parent=g423.t1
NC_007115.7	AUGUSTUS	CDS	59419542	59419643	.	-	0	ID=g423.t1.cds;Parent=g423.t1
NC_007115.7	AUGUSTUS	exon	59419542	59420197	.	-	.	Parent=g423.t1
NC_007115.7	AUGUSTUS	start_codon	59419641	59419643	.	-	0	Parent=g423.t1
NC_007115.7	AUGUSTUS	transcription_start_site	59420197	59420197	.	-	.	Parent=g423.t1
NC_007115.7	AUGUSTUS	protein_match	59416015	59416170	10.2	-	0	ID=pp.g423.t1.f_znf;Target=f_znf 1 52;Target_start=174;
NC_007115.7	AUGUSTUS	protein_match	59416585	59416590	0.614	-	0	ID=pp.g423.t1.f_finz;Target=f_finz 35 36;Target_start=0;
NC_007115.7	AUGUSTUS	protein_match	59419542	59419643	2.21	-	0	ID=pp.g423.t1.f_finz;Target=f_finz 1 34;Target_start=0;
NC_007115.7	AUGUSTUS	interblock_region	59415742	59416014	.	-	0	ID=pp.g423.t1.iBR2
NC_007115.7	AUGUSTUS	interblock_region	59416171	59416584	.	-	0	ID=pp.g423.t1.iBR1
# end gene g423
# start gene g424
NC_007115.7	AUGUSTUS	gene	59424528	59436932	1	+	.	ID=g424
NC_007115.7	AUGUSTUS	transcript	59424528	59436932	.	+	.	ID=g424.t1;Parent=g424
NC_007115.7	AUGUSTUS	transcription_start_site	59424528	59424528	.	+	.	Parent=g424.t1
NC_007115.7	AUGUSTUS	exon	59424528	59425690	.	+	.	Parent=g424.t1
NC_007115.7	AUGUSTUS	start_codon	59425606	59425608	.	+	0	Parent=g424.t1
NC_007115.7	AUGUSTUS	intron	59425691	59434441	.	+	.	Parent=g424.t1
NC_007115.7	AUGUSTUS	CDS	59425606	59425690	.	+	0	ID=g424.t1.cds;Parent=g424.t1
NC_007115.7	AUGUSTUS	CDS	59434442	59435151	.	+	2	ID=g424.t1.cds;Parent=g424.t1
NC_007115.7	AUGUSTUS	exon	59434442	59436932	.	+	.	Parent=g424.t1
NC_007115.7	AUGUSTUS	stop_codon	59435149	59435151	.	+	0	Parent=g424.t1
NC_007115.7	AUGUSTUS	transcription_end_site	59436932	59436932	.	+	.	Parent=g424.t1
NC_007115.7	AUGUSTUS	protein_match	59425606	59425690	14.5	+	0	ID=pp.g424.t1.f_finz;Target=f_finz 1 29;Target_start=0;
NC_007115.7	AUGUSTUS	protein_match	59434442	59434464	2.5	+	2	ID=pp.g424.t1.f_finz;Target=f_finz 29 36;Target_start=0;
NC_007115.7	AUGUSTUS	protein_match	59434564	59434719	8.51	+	0	ID=pp.g424.t1.f_znf;Target=f_znf 1 52;Target_start=69;
NC_007115.7	AUGUSTUS	interblock_region	59434465	59434563	.	+	0	ID=pp.g424.t1.iBR1
NC_007115.7	AUGUSTUS	interblock_region	59434720	59435151	.	+	0	ID=pp.g424.t1.iBR2
# end gene g424
# start gene g425
NC_007115.7	AUGUSTUS	gene	59440338	59453268	1	+	.	ID=g425
NC_007115.7	AUGUSTUS	transcript	59440338	59453268	.	+	.	ID=g425.t1;Parent=g425
NC_007115.7	AUGUSTUS	transcription_start_site	59440338	59440338	.	+	.	Parent=g425.t1
NC_007115.7	AUGUSTUS	exon	59440338	59441722	.	+	.	Parent=g425.t1
NC_007115.7	AUGUSTUS	start_codon	59441641	59441643	.	+	0	Parent=g425.t1
NC_007115.7	AUGUSTUS	intron	59441723	59443387	.	+	.	Parent=g425.t1
NC_007115.7	AUGUSTUS	intron	59443400	59446533	.	+	.	Parent=g425.t1
NC_007115.7	AUGUSTUS	intron	59446546	59451236	.	+	.	Parent=g425.t1
NC_007115.7	AUGUSTUS	CDS	59441641	59441722	.	+	0	ID=g425.t1.cds;Parent=g425.t1
NC_007115.7	AUGUSTUS	CDS	59443388	59443399	.	+	2	ID=g425.t1.cds;Parent=g425.t1
NC_007115.7	AUGUSTUS	exon	59443388	59443399	.	+	.	Parent=g425.t1
NC_007115.7	AUGUSTUS	CDS	59446534	59446545	.	+	2	ID=g425.t1.cds;Parent=g425.t1
NC_007115.7	AUGUSTUS	exon	59446534	59446545	.	+	.	Parent=g425.t1
NC_007115.7	AUGUSTUS	CDS	59451237	59452219	.	+	2	ID=g425.t1.cds;Parent=g425.t1
NC_007115.7	AUGUSTUS	exon	59451237	59453268	.	+	.	Parent=g425.t1
NC_007115.7	AUGUSTUS	stop_codon	59452217	59452219	.	+	0	Parent=g425.t1
NC_007115.7	AUGUSTUS	transcription_end_site	59453268	59453268	.	+	.	Parent=g425.t1
NC_007115.7	AUGUSTUS	protein_match	59441641	59441722	5.02	+	0	ID=pp.g425.t1.f_finz;Target=f_finz 1 28;Target_start=0;
NC_007115.7	AUGUSTUS	protein_match	59443388	59443399	2.17	+	1	ID=pp.g425.t1.f_finz;Target=f_finz 28 32;Target_start=0;
NC_007115.7	AUGUSTUS	protein_match	59446534	59446545	1.47	+	1	ID=pp.g425.t1.f_finz;Target=f_finz 32 36;Target_start=0;
NC_007115.7	AUGUSTUS	protein_match	59451237	59451238	1	+	2	ID=pp.g425.t1.f_finz;Target=f_finz 36 36;Target_start=0;
NC_007115.7	AUGUSTUS	protein_match	59451638	59451793	7.07	+	0	ID=pp.g425.t1.f_znf;Target=f_znf 1 52;Target_start=169;
NC_007115.7	AUGUSTUS	interblock_region	59451239	59451637	.	+	0	ID=pp.g425.t1.iBR1
NC_007115.7	AUGUSTUS	interblock_region	59451794	59452219	.	+	0	ID=pp.g425.t1.iBR2
# end gene g425
# start gene g426
NC_007115.7	AUGUSTUS	gene	59540026	59556620	1	-	.	ID=g426
NC_007115.7	AUGUSTUS	transcript	59540026	59556620	.	-	.	ID=g426.t1;Parent=g426
NC_007115.7	AUGUSTUS	transcription_end_site	59540026	59540026	.	-	.	Parent=g426.t1
NC_007115.7	AUGUSTUS	exon	59540026	59542073	.	-	.	Parent=g426.t1
NC_007115.7	AUGUSTUS	stop_codon	59541268	59541270	.	-	0	Parent=g426.t1
NC_007115.7	AUGUSTUS	intron	59542074	59555023	.	-	.	Parent=g426.t1
NC_007115.7	AUGUSTUS	CDS	59541268	59542073	.	-	2	ID=g426.t1.cds;Parent=g426.t1
NC_007115.7	AUGUSTUS	CDS	59555024	59555108	.	-	0	ID=g426.t1.cds;Parent=g426.t1
NC_007115.7	AUGUSTUS	exon	59555024	59556620	.	-	.	Parent=g426.t1
NC_007115.7	AUGUSTUS	start_codon	59555106	59555108	.	-	0	Parent=g426.t1
NC_007115.7	AUGUSTUS	transcription_start_site	59556620	59556620	.	-	.	Parent=g426.t1
NC_007115.7	AUGUSTUS	protein_match	59541793	59541948	8.49	-	0	ID=pp.g426.t1.f_znf;Target=f_znf 1 52;Target_start=70;
NC_007115.7	AUGUSTUS	protein_match	59542051	59542073	6.44	-	2	ID=pp.g426.t1.f_finz;Target=f_finz 29 36;Target_start=0;
NC_007115.7	AUGUSTUS	protein_match	59555024	59555108	13.6	-	0	ID=pp.g426.t1.f_finz;Target=f_finz 1 29;Target_start=0;
NC_007115.7	AUGUSTUS	interblock_region	59541268	59541792	.	-	0	ID=pp.g426.t1.iBR2
NC_007115.7	AUGUSTUS	interblock_region	59541949	59542050	.	-	0	ID=pp.g426.t1.iBR1
# end gene g426
# start gene g427
NC_007115.7	AUGUSTUS	gene	59582303	59595877	1	+	.	ID=g427
NC_007115.7	AUGUSTUS	transcript	59582303	59595877	.	+	.	ID=g427.t1;Parent=g427
NC_007115.7	AUGUSTUS	transcription_start_site	59582303	59582303	.	+	.	Parent=g427.t1
NC_007115.7	AUGUSTUS	exon	59582303	59582509	.	+	.	Parent=g427.t1
NC_007115.7	AUGUSTUS	exon	59590349	59590501	.	+	.	Parent=g427.t1
NC_007115.7	AUGUSTUS	start_codon	59590417	59590419	.	+	0	Parent=g427.t1
NC_007115.7	AUGUSTUS	intron	59590502	59594398	.	+	.	Parent=g427.t1
NC_007115.7	AUGUSTUS	intron	59594423	59594523	.	+	.	Parent=g427.t1
NC_007115.7	AUGUSTUS	CDS	59590417	59590501	.	+	0	ID=g427.t1.cds;Parent=g427.t1
NC_007115.7	AUGUSTUS	CDS	59594399	59594422	.	+	2	ID=g427.t1.cds;Parent=g427.t1
NC_007115.7	AUGUSTUS	exon	59594399	59594422	.	+	.	Parent=g427.t1
NC_007115.7	AUGUSTUS	CDS	59594524	59595278	.	+	2	ID=g427.t1.cds;Parent=g427.t1
NC_007115.7	AUGUSTUS	exon	59594524	59595877	.	+	.	Parent=g427.t1
NC_007115.7	AUGUSTUS	stop_codon	59595276	59595278	.	+	0	Parent=g427.t1
NC_007115.7	AUGUSTUS	transcription_end_site	59595877	59595877	.	+	.	Parent=g427.t1
NC_007115.7	AUGUSTUS	protein_match	59590417	59590501	12.9	+	0	ID=pp.g427.t1.f_finz;Target=f_finz 1 29;Target_start=0;
NC_007115.7	AUGUSTUS	protein_match	59594399	59594421	6.44	+	2	ID=pp.g427.t1.f_finz;Target=f_finz 29 36;Target_start=0;
NC_007115.7	AUGUSTUS	protein_match	59594604	59594759	8.91	+	0	ID=pp.g427.t1.f_znf;Target=f_znf 1 52;Target_start=63;
NC_007115.7	AUGUSTUS	interblock_region	59594422	59594422	.	+	0	ID=pp.g427.t1.iBR1
NC_007115.7	AUGUSTUS	interblock_region	59594524	59594603	.	+	2	ID=pp.g427.t1.iBR1
NC_007115.7	AUGUSTUS	interblock_region	59594760	59595278	.	+	0	ID=pp.g427.t1.iBR2
# end gene g427
# start gene g428
NC_007115.7	AUGUSTUS	gene	59699898	59708630	1	-	.	ID=g428
NC_007115.7	AUGUSTUS	transcript	59699898	59708630	.	-	.	ID=g428.t1;Parent=g428
NC_007115.7	AUGUSTUS	transcription_end_site	59699898	59699898	.	-	.	Parent=g428.t1
NC_007115.7	AUGUSTUS	exon	59699898	59702272	.	-	.	Parent=g428.t1
NC_007115.7	AUGUSTUS	stop_codon	59701258	59701260	.	-	0	Parent=g428.t1
NC_007115.7	AUGUSTUS	intron	59702273	59702377	.	-	.	Parent=g428.t1
NC_007115.7	AUGUSTUS	intron	59702436	59708443	.	-	.	Parent=g428.t1
NC_007115.7	AUGUSTUS	CDS	59701258	59702272	.	-	1	ID=g428.t1.cds;Parent=g428.t1
NC_007115.7	AUGUSTUS	CDS	59702378	59702435	.	-	2	ID=g428.t1.cds;Parent=g428.t1
NC_007115.7	AUGUSTUS	exon	59702378	59702435	.	-	.	Parent=g428.t1
NC_007115.7	AUGUSTUS	CDS	59708444	59708528	.	-	0	ID=g428.t1.cds;Parent=g428.t1
NC_007115.7	AUGUSTUS	exon	59708444	59708630	.	-	.	Parent=g428.t1
NC_007115.7	AUGUSTUS	start_codon	59708526	59708528	.	-	0	Parent=g428.t1
NC_007115.7	AUGUSTUS	transcription_start_site	59708630	59708630	.	-	.	Parent=g428.t1
NC_007115.7	AUGUSTUS	protein_match	59701939	59702094	9.75	-	0	ID=pp.g428.t1.f_znf;Target=f_znf 1 52;Target_start=107;
NC_007115.7	AUGUSTUS	protein_match	59702413	59702435	9.09	-	2	ID=pp.g428.t1.f_finz;Target=f_finz 29 36;Target_start=0;
NC_007115.7	AUGUSTUS	protein_match	59708444	59708528	11.7	-	0	ID=pp.g428.t1.f_finz;Target=f_finz 1 29;Target_start=0;
NC_007115.7	AUGUSTUS	interblock_region	59701258	59701938	.	-	0	ID=pp.g428.t1.iBR2
NC_007115.7	AUGUSTUS	interblock_region	59702095	59702272	.	-	1	ID=pp.g428.t1.iBR1
NC_007115.7	AUGUSTUS	interblock_region	59702378	59702412	.	-	0	ID=pp.g428.t1.iBR1
# end gene g428
# start gene g429
NC_007115.7	AUGUSTUS	gene	59710031	59718961	1	+	.	ID=g429
NC_007115.7	AUGUSTUS	transcript	59710031	59718961	.	+	.	ID=g429.t1;Parent=g429
NC_007115.7	AUGUSTUS	transcription_start_site	59710031	59710031	.	+	.	Parent=g429.t1
NC_007115.7	AUGUSTUS	exon	59710031	59710172	.	+	.	Parent=g429.t1
NC_007115.7	AUGUSTUS	exon	59711986	59712138	.	+	.	Parent=g429.t1
NC_007115.7	AUGUSTUS	start_codon	59712054	59712056	.	+	0	Parent=g429.t1
NC_007115.7	AUGUSTUS	intron	59712139	59716929	.	+	.	Parent=g429.t1
NC_007115.7	AUGUSTUS	CDS	59712054	59712138	.	+	0	ID=g429.t1.cds;Parent=g429.t1
NC_007115.7	AUGUSTUS	CDS	59716930	59717813	.	+	2	ID=g429.t1.cds;Parent=g429.t1
NC_007115.7	AUGUSTUS	exon	59716930	59718961	.	+	.	Parent=g429.t1
NC_007115.7	AUGUSTUS	stop_codon	59717811	59717813	.	+	0	Parent=g429.t1
NC_007115.7	AUGUSTUS	transcription_end_site	59718961	59718961	.	+	.	Parent=g429.t1
NC_007115.7	AUGUSTUS	protein_match	59712054	59712138	12.2	+	0	ID=pp.g429.t1.f_finz;Target=f_finz 1 29;Target_start=0;
NC_007115.7	AUGUSTUS	protein_match	59716930	59716952	7.2	+	2	ID=pp.g429.t1.f_finz;Target=f_finz 29 36;Target_start=0;
NC_007115.7	AUGUSTUS	protein_match	59717475	59717630	9.83	+	0	ID=pp.g429.t1.f_znf;Target=f_znf 1 52;Target_start=210;
NC_007115.7	AUGUSTUS	interblock_region	59716953	59717474	.	+	0	ID=pp.g429.t1.iBR1
NC_007115.7	AUGUSTUS	interblock_region	59717631	59717813	.	+	0	ID=pp.g429.t1.iBR2
# end gene g429
# start gene g430
NC_007115.7	AUGUSTUS	gene	59747297	59757039	1	+	.	ID=g430
NC_007115.7	AUGUSTUS	transcript	59747297	59757039	.	+	.	ID=g430.t1;Parent=g430
NC_007115.7	AUGUSTUS	transcription_start_site	59747297	59747297	.	+	.	Parent=g430.t1
NC_007115.7	AUGUSTUS	exon	59747297	59749085	.	+	.	Parent=g430.t1
NC_007115.7	AUGUSTUS	start_codon	59749001	59749003	.	+	0	Parent=g430.t1
NC_007115.7	AUGUSTUS	intron	59749086	59755110	.	+	.	Parent=g430.t1
NC_007115.7	AUGUSTUS	CDS	59749001	59749085	.	+	0	ID=g430.t1.cds;Parent=g430.t1
NC_007115.7	AUGUSTUS	CDS	59755111	59756285	.	+	2	ID=g430.t1.cds;Parent=g430.t1
NC_007115.7	AUGUSTUS	exon	59755111	59757039	.	+	.	Parent=g430.t1
NC_007115.7	AUGUSTUS	stop_codon	59756283	59756285	.	+	0	Parent=g430.t1
NC_007115.7	AUGUSTUS	transcription_end_site	59757039	59757039	.	+	.	Parent=g430.t1
NC_007115.7	AUGUSTUS	protein_match	59749001	59749085	14.5	+	0	ID=pp.g430.t1.f_finz;Target=f_finz 1 29;Target_start=0;
NC_007115.7	AUGUSTUS	protein_match	59755111	59755133	9.09	+	2	ID=pp.g430.t1.f_finz;Target=f_finz 29 36;Target_start=0;
NC_007115.7	AUGUSTUS	protein_match	59755617	59755772	9.5	+	0	ID=pp.g430.t1.f_znf;Target=f_znf 1 52;Target_start=197;
NC_007115.7	AUGUSTUS	interblock_region	59755134	59755616	.	+	0	ID=pp.g430.t1.iBR1
NC_007115.7	AUGUSTUS	interblock_region	59755773	59756285	.	+	0	ID=pp.g430.t1.iBR2
# end gene g430
# start gene g431
NC_007115.7	AUGUSTUS	gene	59952758	59965890	1	-	.	ID=g431
NC_007115.7	AUGUSTUS	transcript	59952758	59965890	.	-	.	ID=g431.t1;Parent=g431
NC_007115.7	AUGUSTUS	transcription_end_site	59952758	59952758	.	-	.	Parent=g431.t1
NC_007115.7	AUGUSTUS	exon	59952758	59955284	.	-	.	Parent=g431.t1
NC_007115.7	AUGUSTUS	stop_codon	59954113	59954115	.	-	0	Parent=g431.t1
NC_007115.7	AUGUSTUS	intron	59955285	59958811	.	-	.	Parent=g431.t1
NC_007115.7	AUGUSTUS	intron	59958829	59965729	.	-	.	Parent=g431.t1
NC_007115.7	AUGUSTUS	CDS	59954113	59955284	.	-	2	ID=g431.t1.cds;Parent=g431.t1
NC_007115.7	AUGUSTUS	CDS	59958812	59958828	.	-	1	ID=g431.t1.cds;Parent=g431.t1
NC_007115.7	AUGUSTUS	exon	59958812	59958828	.	-	.	Parent=g431.t1
NC_007115.7	AUGUSTUS	CDS	59965730	59965818	.	-	0	ID=g431.t1.cds;Parent=g431.t1
NC_007115.7	AUGUSTUS	exon	59965730	59965890	.	-	.	Parent=g431.t1
NC_007115.7	AUGUSTUS	start_codon	59965816	59965818	.	-	0	Parent=g431.t1
NC_007115.7	AUGUSTUS	transcription_start_site	59965890	59965890	.	-	.	Parent=g431.t1
NC_007115.7	AUGUSTUS	protein_match	59954794	59954949	10.5	-	0	ID=pp.g431.t1.f_znf;Target=f_znf 1 52;Target_start=147;
NC_007115.7	AUGUSTUS	protein_match	59955283	59955284	1	-	2	ID=pp.g431.t1.f_finz;Target=f_finz 36 36;Target_start=0;
NC_007115.7	AUGUSTUS	protein_match	59958812	59958828	2.18	-	1	ID=pp.g431.t1.f_finz;Target=f_finz 30 36;Target_start=0;
NC_007115.7	AUGUSTUS	protein_match	59965730	59965818	10.1	-	0	ID=pp.g431.t1.f_finz;Target=f_finz 1 30;Target_start=0;
NC_007115.7	AUGUSTUS	interblock_region	59954113	59954793	.	-	0	ID=pp.g431.t1.iBR2
NC_007115.7	AUGUSTUS	interblock_region	59954950	59955282	.	-	0	ID=pp.g431.t1.iBR1
# end gene g431
# start gene g432
NC_007115.7	AUGUSTUS	gene	59986443	60000720	1	-	.	ID=g432
NC_007115.7	AUGUSTUS	transcript	59986443	60000720	.	-	.	ID=g432.t1;Parent=g432
NC_007115.7	AUGUSTUS	transcription_end_site	59986443	59986443	.	-	.	Parent=g432.t1
NC_007115.7	AUGUSTUS	exon	59986443	59987900	.	-	.	Parent=g432.t1
NC_007115.7	AUGUSTUS	stop_codon	59987826	59987828	.	-	0	Parent=g432.t1
NC_007115.7	AUGUSTUS	intron	59987901	59987983	.	-	.	Parent=g432.t1
NC_007115.7	AUGUSTUS	intron	59988619	59994511	.	-	.	Parent=g432.t1
NC_007115.7	AUGUSTUS	intron	59994575	59996835	.	-	.	Parent=g432.t1
NC_007115.7	AUGUSTUS	intron	59996850	60000677	.	-	.	Parent=g432.t1
NC_007115.7	AUGUSTUS	CDS	59987826	59987900	.	-	0	ID=g432.t1.cds;Parent=g432.t1
NC_007115.7	AUGUSTUS	CDS	59987984	59988618	.	-	2	ID=g432.t1.cds;Parent=g432.t1
NC_007115.7	AUGUSTUS	exon	59987984	59988618	.	-	.	Parent=g432.t1
NC_007115.7	AUGUSTUS	CDS	59994512	59994574	.	-	2	ID=g432.t1.cds;Parent=g432.t1
NC_007115.7	AUGUSTUS	exon	59994512	59994574	.	-	.	Parent=g432.t1
NC_007115.7	AUGUSTUS	CDS	59996836	59996849	.	-	1	ID=g432.t1.cds;Parent=g432.t1
NC_007115.7	AUGUSTUS	exon	59996836	59996849	.	-	.	Parent=g432.t1
NC_007115.7	AUGUSTUS	CDS	60000678	60000685	.	-	0	ID=g432.t1.cds;Parent=g432.t1
NC_007115.7	AUGUSTUS	exon	60000678	60000720	.	-	.	Parent=g432.t1
NC_007115.7	AUGUSTUS	start_codon	60000683	60000685	.	-	0	Parent=g432.t1
NC_007115.7	AUGUSTUS	transcription_start_site	60000720	60000720	.	-	.	Parent=g432.t1
NC_007115.7	AUGUSTUS	protein_match	59988341	59988496	9.8	-	0	ID=pp.g432.t1.f_znf;Target=f_znf 1 52;Target_start=69;
NC_007115.7	AUGUSTUS	protein_match	59988596	59988618	2.85	-	2	ID=pp.g432.t1.f_finz;Target=f_finz 29 36;Target_start=0;
NC_007115.7	AUGUSTUS	protein_match	59994512	59994574	1.7	-	2	ID=pp.g432.t1.f_finz;Target=f_finz 8 29;Target_start=0;
NC_007115.7	AUGUSTUS	protein_match	59996836	59996849	1.45	-	1	ID=pp.g432.t1.f_finz;Target=f_finz 3 8;Target_start=0;
NC_007115.7	AUGUSTUS	protein_match	60000678	60000685	3.01	-	0	ID=pp.g432.t1.f_finz;Target=f_finz 1 3;Target_start=0;
NC_007115.7	AUGUSTUS	interblock_region	59987826	59987900	.	-	0	ID=pp.g432.t1.iBR2
NC_007115.7	AUGUSTUS	interblock_region	59987984	59988340	.	-	0	ID=pp.g432.t1.iBR2
NC_007115.7	AUGUSTUS	interblock_region	59988497	59988595	.	-	0	ID=pp.g432.t1.iBR1
# end gene g432
# start gene g433
NC_007115.7	AUGUSTUS	gene	60001721	60009424	1	+	.	ID=g433
NC_007115.7	AUGUSTUS	transcript	60001721	60009424	.	+	.	ID=g433.t1;Parent=g433
NC_007115.7	AUGUSTUS	transcription_start_site	60001721	60001721	.	+	.	Parent=g433.t1
NC_007115.7	AUGUSTUS	exon	60001721	60001807	.	+	.	Parent=g433.t1
NC_007115.7	AUGUSTUS	exon	60002382	60002534	.	+	.	Parent=g433.t1
NC_007115.7	AUGUSTUS	start_codon	60002450	60002452	.	+	0	Parent=g433.t1
NC_007115.7	AUGUSTUS	intron	60002535	60007891	.	+	.	Parent=g433.t1
NC_007115.7	AUGUSTUS	CDS	60002450	60002534	.	+	0	ID=g433.t1.cds;Parent=g433.t1
NC_007115.7	AUGUSTUS	CDS	60007892	60008691	.	+	2	ID=g433.t1.cds;Parent=g433.t1
NC_007115.7	AUGUSTUS	exon	60007892	60009424	.	+	.	Parent=g433.t1
NC_007115.7	AUGUSTUS	stop_codon	60008689	60008691	.	+	0	Parent=g433.t1
NC_007115.7	AUGUSTUS	transcription_end_site	60009424	60009424	.	+	.	Parent=g433.t1
NC_007115.7	AUGUSTUS	protein_match	60002450	60002534	13	+	0	ID=pp.g433.t1.f_finz;Target=f_finz 1 29;Target_start=0;
NC_007115.7	AUGUSTUS	protein_match	60007892	60007914	7.2	+	2	ID=pp.g433.t1.f_finz;Target=f_finz 29 36;Target_start=0;
NC_007115.7	AUGUSTUS	protein_match	60008353	60008508	10.3	+	0	ID=pp.g433.t1.f_znf;Target=f_znf 1 52;Target_start=182;
NC_007115.7	AUGUSTUS	interblock_region	60007915	60008352	.	+	0	ID=pp.g433.t1.iBR1
NC_007115.7	AUGUSTUS	interblock_region	60008509	60008691	.	+	0	ID=pp.g433.t1.iBR2
# end gene g433
# start gene g434
NC_007115.7	AUGUSTUS	gene	60045253	60060467	1	-	.	ID=g434
NC_007115.7	AUGUSTUS	transcript	60045253	60060467	.	-	.	ID=g434.t1;Parent=g434
NC_007115.7	AUGUSTUS	transcription_end_site	60045253	60045253	.	-	.	Parent=g434.t1
NC_007115.7	AUGUSTUS	exon	60045253	60045260	.	-	.	Parent=g434.t1
NC_007115.7	AUGUSTUS	stop_codon	60045257	60045259	.	-	0	Parent=g434.t1
NC_007115.7	AUGUSTUS	intron	60045261	60045775	.	-	.	Parent=g434.t1
NC_007115.7	AUGUSTUS	intron	60045916	60048465	.	-	.	Parent=g434.t1
NC_007115.7	AUGUSTUS	intron	60049740	60060250	.	-	.	Parent=g434.t1
NC_007115.7	AUGUSTUS	CDS	60045257	60045260	.	-	1	ID=g434.t1.cds;Parent=g434.t1
NC_007115.7	AUGUSTUS	CDS	60045776	60045915	.	-	0	ID=g434.t1.cds;Parent=g434.t1
NC_007115.7	AUGUSTUS	exon	60045776	60045915	.	-	.	Parent=g434.t1
NC_007115.7	AUGUSTUS	CDS	60048466	60049739	.	-	2	ID=g434.t1.cds;Parent=g434.t1
NC_007115.7	AUGUSTUS	exon	60048466	60049739	.	-	.	Parent=g434.t1
NC_007115.7	AUGUSTUS	CDS	60060251	60060335	.	-	0	ID=g434.t1.cds;Parent=g434.t1
NC_007115.7	AUGUSTUS	exon	60060251	60060467	.	-	.	Parent=g434.t1
NC_007115.7	AUGUSTUS	start_codon	60060333	60060335	.	-	0	Parent=g434.t1
NC_007115.7	AUGUSTUS	transcription_start_site	60060467	60060467	.	-	.	Parent=g434.t1
NC_007115.7	AUGUSTUS	protein_match	60049390	60049545	9.52	-	0	ID=pp.g434.t1.f_znf;Target=f_znf 1 52;Target_start=93;
NC_007115.7	AUGUSTUS	protein_match	60049717	60049739	4.17	-	2	ID=pp.g434.t1.f_finz;Target=f_finz 29 36;Target_start=0;
NC_007115.7	AUGUSTUS	protein_match	60060251	60060335	14.5	-	0	ID=pp.g434.t1.f_finz;Target=f_finz 1 29;Target_start=0;
NC_007115.7	AUGUSTUS	interblock_region	60045257	60045260	.	-	1	ID=pp.g434.t1.iBR2
NC_007115.7	AUGUSTUS	interblock_region	60045776	60045915	.	-	0	ID=pp.g434.t1.iBR2
NC_007115.7	AUGUSTUS	interblock_region	60048466	60049389	.	-	0	ID=pp.g434.t1.iBR2
NC_007115.7	AUGUSTUS	interblock_region	60049546	60049716	.	-	0	ID=pp.g434.t1.iBR1
# end gene g434
# start gene g435
NC_007115.7	AUGUSTUS	gene	60082438	60088028	1	+	.	ID=g435
NC_007115.7	AUGUSTUS	transcript	60082438	60088028	.	+	.	ID=g435.t1;Parent=g435
NC_007115.7	AUGUSTUS	transcription_start_site	60082438	60082438	.	+	.	Parent=g435.t1
NC_007115.7	AUGUSTUS	exon	60082438	60083383	.	+	.	Parent=g435.t1
NC_007115.7	AUGUSTUS	start_codon	60083282	60083284	.	+	0	Parent=g435.t1
NC_007115.7	AUGUSTUS	intron	60083384	60086358	.	+	.	Parent=g435.t1
NC_007115.7	AUGUSTUS	CDS	60083282	60083383	.	+	0	ID=g435.t1.cds;Parent=g435.t1
NC_007115.7	AUGUSTUS	CDS	60086359	60087123	.	+	0	ID=g435.t1.cds;Parent=g435.t1
NC_007115.7	AUGUSTUS	exon	60086359	60088028	.	+	.	Parent=g435.t1
NC_007115.7	AUGUSTUS	stop_codon	60087121	60087123	.	+	0	Parent=g435.t1
NC_007115.7	AUGUSTUS	transcription_end_site	60088028	60088028	.	+	.	Parent=g435.t1
NC_007115.7	AUGUSTUS	protein_match	60083282	60083383	2.51	+	0	ID=pp.g435.t1.f_finz;Target=f_finz 1 34;Target_start=0;
NC_007115.7	AUGUSTUS	protein_match	60086359	60086364	0.614	+	0	ID=pp.g435.t1.f_finz;Target=f_finz 35 36;Target_start=0;
NC_007115.7	AUGUSTUS	protein_match	60086779	60086934	10.2	+	0	ID=pp.g435.t1.f_znf;Target=f_znf 1 52;Target_start=174;
NC_007115.7	AUGUSTUS	interblock_region	60086365	60086778	.	+	0	ID=pp.g435.t1.iBR1
NC_007115.7	AUGUSTUS	interblock_region	60086935	60087123	.	+	0	ID=pp.g435.t1.iBR2
# end gene g435
# start gene g436
NC_007115.7	AUGUSTUS	gene	60215335	60230457	1	-	.	ID=g436
NC_007115.7	AUGUSTUS	transcript	60215335	60230457	.	-	.	ID=g436.t1;Parent=g436
NC_007115.7	AUGUSTUS	transcription_end_site	60215335	60215335	.	-	.	Parent=g436.t1
NC_007115.7	AUGUSTUS	exon	60215335	60216450	.	-	.	Parent=g436.t1
NC_007115.7	AUGUSTUS	stop_codon	60215741	60215743	.	-	0	Parent=g436.t1
NC_007115.7	AUGUSTUS	intron	60216451	60230066	.	-	.	Parent=g436.t1
NC_007115.7	AUGUSTUS	CDS	60215741	60216450	.	-	2	ID=g436.t1.cds;Parent=g436.t1
NC_007115.7	AUGUSTUS	CDS	60230067	60230151	.	-	0	ID=g436.t1.cds;Parent=g436.t1
NC_007115.7	AUGUSTUS	exon	60230067	60230457	.	-	.	Parent=g436.t1
NC_007115.7	AUGUSTUS	start_codon	60230149	60230151	.	-	0	Parent=g436.t1
NC_007115.7	AUGUSTUS	transcription_start_site	60230457	60230457	.	-	.	Parent=g436.t1
NC_007115.7	AUGUSTUS	protein_match	60216173	60216328	8.88	-	0	ID=pp.g436.t1.f_znf;Target=f_znf 1 52;Target_start=69;
NC_007115.7	AUGUSTUS	protein_match	60216428	60216450	2.5	-	2	ID=pp.g436.t1.f_finz;Target=f_finz 29 36;Target_start=0;
NC_007115.7	AUGUSTUS	protein_match	60230067	60230151	12.6	-	0	ID=pp.g436.t1.f_finz;Target=f_finz 1 29;Target_start=0;
NC_007115.7	AUGUSTUS	interblock_region	60215741	60216172	.	-	0	ID=pp.g436.t1.iBR2
NC_007115.7	AUGUSTUS	interblock_region	60216329	60216427	.	-	0	ID=pp.g436.t1.iBR1
# end gene g436
# start gene g437
NC_007115.7	AUGUSTUS	gene	60292665	60309542	1	+	.	ID=g437
NC_007115.7	AUGUSTUS	transcript	60292665	60309542	.	+	.	ID=g437.t1;Parent=g437
NC_007115.7	AUGUSTUS	transcription_start_site	60292665	60292665	.	+	.	Parent=g437.t1
NC_007115.7	AUGUSTUS	exon	60292665	60292715	.	+	.	Parent=g437.t1
NC_007115.7	AUGUSTUS	exon	60296241	60296393	.	+	.	Parent=g437.t1
NC_007115.7	AUGUSTUS	start_codon	60296309	60296311	.	+	0	Parent=g437.t1
NC_007115.7	AUGUSTUS	intron	60296394	60302141	.	+	.	Parent=g437.t1
NC_007115.7	AUGUSTUS	intron	60302350	60302415	.	+	.	Parent=g437.t1
NC_007115.7	AUGUSTUS	intron	60302694	60303371	.	+	.	Parent=g437.t1
NC_007115.7	AUGUSTUS	intron	60303496	60308899	.	+	.	Parent=g437.t1
NC_007115.7	AUGUSTUS	CDS	60296309	60296393	.	+	0	ID=g437.t1.cds;Parent=g437.t1
NC_007115.7	AUGUSTUS	CDS	60302142	60302349	.	+	2	ID=g437.t1.cds;Parent=g437.t1
NC_007115.7	AUGUSTUS	exon	60302142	60302349	.	+	.	Parent=g437.t1
NC_007115.7	AUGUSTUS	CDS	60302416	60302693	.	+	1	ID=g437.t1.cds;Parent=g437.t1
NC_007115.7	AUGUSTUS	exon	60302416	60302693	.	+	.	Parent=g437.t1
NC_007115.7	AUGUSTUS	CDS	60303372	60303495	.	+	2	ID=g437.t1.cds;Parent=g437.t1
NC_007115.7	AUGUSTUS	exon	60303372	60303495	.	+	.	Parent=g437.t1
NC_007115.7	AUGUSTUS	CDS	60308900	60308930	.	+	1	ID=g437.t1.cds;Parent=g437.t1
NC_007115.7	AUGUSTUS	exon	60308900	60309542	.	+	.	Parent=g437.t1
NC_007115.7	AUGUSTUS	stop_codon	60308928	60308930	.	+	0	Parent=g437.t1
NC_007115.7	AUGUSTUS	transcription_end_site	60309542	60309542	.	+	.	Parent=g437.t1
NC_007115.7	AUGUSTUS	protein_match	60296309	60296393	14.5	+	0	ID=pp.g437.t1.f_finz;Target=f_finz 1 29;Target_start=0;
NC_007115.7	AUGUSTUS	protein_match	60302142	60302164	4.43	+	2	ID=pp.g437.t1.f_finz;Target=f_finz 29 36;Target_start=0;
NC_007115.7	AUGUSTUS	protein_match	60302516	60302671	5.54	+	0	ID=pp.g437.t1.f_znf;Target=f_znf 1 52;Target_start=131;
NC_007115.7	AUGUSTUS	interblock_region	60302165	60302349	.	+	0	ID=pp.g437.t1.iBR1
NC_007115.7	AUGUSTUS	interblock_region	60302416	60302515	.	+	1	ID=pp.g437.t1.iBR1
NC_007115.7	AUGUSTUS	interblock_region	60302672	60302693	.	+	0	ID=pp.g437.t1.iBR2
NC_007115.7	AUGUSTUS	interblock_region	60303372	60303495	.	+	2	ID=pp.g437.t1.iBR2
NC_007115.7	AUGUSTUS	interblock_region	60308900	60308930	.	+	1	ID=pp.g437.t1.iBR2
# end gene g437
# start gene g438
NC_007115.7	AUGUSTUS	gene	60342111	60356414	1	-	.	ID=g438
NC_007115.7	AUGUSTUS	transcript	60342111	60356414	.	-	.	ID=g438.t1;Parent=g438
NC_007115.7	AUGUSTUS	transcription_end_site	60342111	60342111	.	-	.	Parent=g438.t1
NC_007115.7	AUGUSTUS	exon	60342111	60344037	.	-	.	Parent=g438.t1
NC_007115.7	AUGUSTUS	stop_codon	60343175	60343177	.	-	0	Parent=g438.t1
NC_007115.7	AUGUSTUS	intron	60344038	60355287	.	-	.	Parent=g438.t1
NC_007115.7	AUGUSTUS	CDS	60343175	60344037	.	-	2	ID=g438.t1.cds;Parent=g438.t1
NC_007115.7	AUGUSTUS	CDS	60355288	60355372	.	-	0	ID=g438.t1.cds;Parent=g438.t1
NC_007115.7	AUGUSTUS	exon	60355288	60356414	.	-	.	Parent=g438.t1
NC_007115.7	AUGUSTUS	start_codon	60355370	60355372	.	-	0	Parent=g438.t1
NC_007115.7	AUGUSTUS	transcription_start_site	60356414	60356414	.	-	.	Parent=g438.t1
NC_007115.7	AUGUSTUS	protein_match	60343673	60343828	9.77	-	0	ID=pp.g438.t1.f_znf;Target=f_znf 1 52;Target_start=98;
NC_007115.7	AUGUSTUS	protein_match	60344015	60344037	3.97	-	2	ID=pp.g438.t1.f_finz;Target=f_finz 29 36;Target_start=0;
NC_007115.7	AUGUSTUS	protein_match	60355288	60355372	14.5	-	0	ID=pp.g438.t1.f_finz;Target=f_finz 1 29;Target_start=0;
NC_007115.7	AUGUSTUS	interblock_region	60343175	60343672	.	-	0	ID=pp.g438.t1.iBR2
NC_007115.7	AUGUSTUS	interblock_region	60343829	60344014	.	-	0	ID=pp.g438.t1.iBR1
# end gene g438
# start gene g439
NC_007115.7	AUGUSTUS	gene	60365459	60377834	1	-	.	ID=g439
NC_007115.7	AUGUSTUS	transcript	60365459	60377834	.	-	.	ID=g439.t1;Parent=g439
NC_007115.7	AUGUSTUS	transcription_end_site	60365459	60365459	.	-	.	Parent=g439.t1
NC_007115.7	AUGUSTUS	exon	60365459	60366945	.	-	.	Parent=g439.t1
NC_007115.7	AUGUSTUS	stop_codon	60365882	60365884	.	-	0	Parent=g439.t1
NC_007115.7	AUGUSTUS	intron	60366946	60376986	.	-	.	Parent=g439.t1
NC_007115.7	AUGUSTUS	CDS	60365882	60366945	.	-	2	ID=g439.t1.cds;Parent=g439.t1
NC_007115.7	AUGUSTUS	CDS	60376987	60377071	.	-	0	ID=g439.t1.cds;Parent=g439.t1
NC_007115.7	AUGUSTUS	exon	60376987	60377834	.	-	.	Parent=g439.t1
NC_007115.7	AUGUSTUS	start_codon	60377069	60377071	.	-	0	Parent=g439.t1
NC_007115.7	AUGUSTUS	transcription_start_site	60377834	60377834	.	-	.	Parent=g439.t1
NC_007115.7	AUGUSTUS	protein_match	60366224	60366379	6.64	-	0	ID=pp.g439.t1.f_znf;Target=f_znf 1 52;Target_start=217;
NC_007115.7	AUGUSTUS	protein_match	60366923	60366945	5.64	-	2	ID=pp.g439.t1.f_finz;Target=f_finz 29 36;Target_start=0;
NC_007115.7	AUGUSTUS	protein_match	60376987	60377071	12.8	-	0	ID=pp.g439.t1.f_finz;Target=f_finz 1 29;Target_start=0;
NC_007115.7	AUGUSTUS	interblock_region	60365882	60366223	.	-	0	ID=pp.g439.t1.iBR2
NC_007115.7	AUGUSTUS	interblock_region	60366380	60366922	.	-	0	ID=pp.g439.t1.iBR1
# end gene g439
# start gene g440
NC_007115.7	AUGUSTUS	gene	60716352	60722977	1	+	.	ID=g440
NC_007115.7	AUGUSTUS	transcript	60716352	60722977	.	+	.	ID=g440.t1;Parent=g440
NC_007115.7	AUGUSTUS	transcription_start_site	60716352	60716352	.	+	.	Parent=g440.t1
NC_007115.7	AUGUSTUS	exon	60716352	60716830	.	+	.	Parent=g440.t1
NC_007115.7	AUGUSTUS	start_codon	60716746	60716748	.	+	0	Parent=g440.t1
NC_007115.7	AUGUSTUS	intron	60716831	60721560	.	+	.	Parent=g440.t1
NC_007115.7	AUGUSTUS	CDS	60716746	60716830	.	+	0	ID=g440.t1.cds;Parent=g440.t1
NC_007115.7	AUGUSTUS	CDS	60721561	60722525	.	+	2	ID=g440.t1.cds;Parent=g440.t1
NC_007115.7	AUGUSTUS	exon	60721561	60722977	.	+	.	Parent=g440.t1
NC_007115.7	AUGUSTUS	stop_codon	60722523	60722525	.	+	0	Parent=g440.t1
NC_007115.7	AUGUSTUS	transcription_end_site	60722977	60722977	.	+	.	Parent=g440.t1
NC_007115.7	AUGUSTUS	protein_match	60716746	60716830	14.5	+	0	ID=pp.g440.t1.f_finz;Target=f_finz 1 29;Target_start=0;
NC_007115.7	AUGUSTUS	protein_match	60721561	60721583	4.43	+	2	ID=pp.g440.t1.f_finz;Target=f_finz 29 36;Target_start=0;
NC_007115.7	AUGUSTUS	protein_match	60722022	60722177	8.96	+	0	ID=pp.g440.t1.f_znf;Target=f_znf 1 52;Target_start=182;
NC_007115.7	AUGUSTUS	interblock_region	60721584	60722021	.	+	0	ID=pp.g440.t1.iBR1
NC_007115.7	AUGUSTUS	interblock_region	60722178	60722525	.	+	0	ID=pp.g440.t1.iBR2
# end gene g440
# start gene g441
NC_007115.7	AUGUSTUS	gene	60729182	60745106	1	+	.	ID=g441
NC_007115.7	AUGUSTUS	transcript	60729182	60745106	.	+	.	ID=g441.t1;Parent=g441
NC_007115.7	AUGUSTUS	transcription_start_site	60729182	60729182	.	+	.	Parent=g441.t1
NC_007115.7	AUGUSTUS	exon	60729182	60730130	.	+	.	Parent=g441.t1
NC_007115.7	AUGUSTUS	start_codon	60730046	60730048	.	+	0	Parent=g441.t1
NC_007115.7	AUGUSTUS	intron	60730131	60744301	.	+	.	Parent=g441.t1
NC_007115.7	AUGUSTUS	intron	60744986	60745061	.	+	.	Parent=g441.t1
NC_007115.7	AUGUSTUS	CDS	60730046	60730130	.	+	0	ID=g441.t1.cds;Parent=g441.t1
NC_007115.7	AUGUSTUS	CDS	60744302	60744985	.	+	2	ID=g441.t1.cds;Parent=g441.t1
NC_007115.7	AUGUSTUS	exon	60744302	60744985	.	+	.	Parent=g441.t1
NC_007115.7	AUGUSTUS	CDS	60745062	60745078	.	+	2	ID=g441.t1.cds;Parent=g441.t1
NC_007115.7	AUGUSTUS	exon	60745062	60745106	.	+	.	Parent=g441.t1
NC_007115.7	AUGUSTUS	stop_codon	60745076	60745078	.	+	0	Parent=g441.t1
NC_007115.7	AUGUSTUS	transcription_end_site	60745106	60745106	.	+	.	Parent=g441.t1
NC_007115.7	AUGUSTUS	protein_match	60730046	60730130	12.4	+	0	ID=pp.g441.t1.f_finz;Target=f_finz 1 29;Target_start=0;
NC_007115.7	AUGUSTUS	protein_match	60744302	60744324	4.04	+	2	ID=pp.g441.t1.f_finz;Target=f_finz 29 36;Target_start=0;
NC_007115.7	AUGUSTUS	protein_match	60744595	60744750	8.14	+	0	ID=pp.g441.t1.f_znf;Target=f_znf 1 52;Target_start=126;
NC_007115.7	AUGUSTUS	interblock_region	60744325	60744594	.	+	0	ID=pp.g441.t1.iBR1
NC_007115.7	AUGUSTUS	interblock_region	60744751	60744985	.	+	0	ID=pp.g441.t1.iBR2
NC_007115.7	AUGUSTUS	interblock_region	60745062	60745078	.	+	2	ID=pp.g441.t1.iBR2
# end gene g441
# start gene g442
NC_007115.7	AUGUSTUS	gene	60841034	60855146	1	-	.	ID=g442
NC_007115.7	AUGUSTUS	transcript	60841034	60855146	.	-	.	ID=g442.t1;Parent=g442
NC_007115.7	AUGUSTUS	transcription_end_site	60841034	60841034	.	-	.	Parent=g442.t1
NC_007115.7	AUGUSTUS	exon	60841034	60841791	.	-	.	Parent=g442.t1
NC_007115.7	AUGUSTUS	stop_codon	60841570	60841572	.	-	0	Parent=g442.t1
NC_007115.7	AUGUSTUS	intron	60841792	60844341	.	-	.	Parent=g442.t1
NC_007115.7	AUGUSTUS	intron	60845039	60845170	.	-	.	Parent=g442.t1
NC_007115.7	AUGUSTUS	intron	60845280	60853379	.	-	.	Parent=g442.t1
NC_007115.7	AUGUSTUS	CDS	60841570	60841791	.	-	0	ID=g442.t1.cds;Parent=g442.t1
NC_007115.7	AUGUSTUS	CDS	60844342	60845038	.	-	1	ID=g442.t1.cds;Parent=g442.t1
NC_007115.7	AUGUSTUS	exon	60844342	60845038	.	-	.	Parent=g442.t1
NC_007115.7	AUGUSTUS	CDS	60845171	60845279	.	-	2	ID=g442.t1.cds;Parent=g442.t1
NC_007115.7	AUGUSTUS	exon	60845171	60845279	.	-	.	Parent=g442.t1
NC_007115.7	AUGUSTUS	CDS	60853380	60853464	.	-	0	ID=g442.t1.cds;Parent=g442.t1
NC_007115.7	AUGUSTUS	exon	60853380	60855146	.	-	.	Parent=g442.t1
NC_007115.7	AUGUSTUS	start_codon	60853462	60853464	.	-	0	Parent=g442.t1
NC_007115.7	AUGUSTUS	transcription_start_site	60855146	60855146	.	-	.	Parent=g442.t1
NC_007115.7	AUGUSTUS	protein_match	60844846	60845001	8.88	-	0	ID=pp.g442.t1.f_znf;Target=f_znf 1 52;Target_start=77;
NC_007115.7	AUGUSTUS	protein_match	60845257	60845279	5.1	-	2	ID=pp.g442.t1.f_finz;Target=f_finz 29 36;Target_start=0;
NC_007115.7	AUGUSTUS	protein_match	60853380	60853464	14.5	-	0	ID=pp.g442.t1.f_finz;Target=f_finz 1 29;Target_start=0;
NC_007115.7	AUGUSTUS	interblock_region	60841570	60841791	.	-	0	ID=pp.g442.t1.iBR2
NC_007115.7	AUGUSTUS	interblock_region	60844342	60844845	.	-	0	ID=pp.g442.t1.iBR2
NC_007115.7	AUGUSTUS	interblock_region	60845002	60845038	.	-	1	ID=pp.g442.t1.iBR1
NC_007115.7	AUGUSTUS	interblock_region	60845171	60845256	.	-	0	ID=pp.g442.t1.iBR1
# end gene g442
# start gene g443
NC_007115.7	AUGUSTUS	gene	60857430	60861886	1	-	.	ID=g443
NC_007115.7	AUGUSTUS	transcript	60857430	60861886	.	-	.	ID=g443.t1;Parent=g443
NC_007115.7	AUGUSTUS	transcription_end_site	60857430	60857430	.	-	.	Parent=g443.t1
NC_007115.7	AUGUSTUS	exon	60857430	60859631	.	-	.	Parent=g443.t1
NC_007115.7	AUGUSTUS	stop_codon	60858538	60858540	.	-	0	Parent=g443.t1
NC_007115.7	AUGUSTUS	intron	60859632	60861312	.	-	.	Parent=g443.t1
NC_007115.7	AUGUSTUS	CDS	60858538	60859631	.	-	2	ID=g443.t1.cds;Parent=g443.t1
NC_007115.7	AUGUSTUS	CDS	60861313	60861397	.	-	0	ID=g443.t1.cds;Parent=g443.t1
NC_007115.7	AUGUSTUS	exon	60861313	60861886	.	-	.	Parent=g443.t1
NC_007115.7	AUGUSTUS	start_codon	60861395	60861397	.	-	0	Parent=g443.t1
NC_007115.7	AUGUSTUS	transcription_start_site	60861886	60861886	.	-	.	Parent=g443.t1
NC_007115.7	AUGUSTUS	protein_match	60859135	60859290	9.48	-	0	ID=pp.g443.t1.f_znf;Target=f_znf 1 52;Target_start=142;
NC_007115.7	AUGUSTUS	protein_match	60859609	60859631	9.09	-	2	ID=pp.g443.t1.f_finz;Target=f_finz 29 36;Target_start=0;
NC_007115.7	AUGUSTUS	protein_match	60861313	60861397	13.5	-	0	ID=pp.g443.t1.f_finz;Target=f_finz 1 29;Target_start=0;
NC_007115.7	AUGUSTUS	interblock_region	60858538	60859134	.	-	0	ID=pp.g443.t1.iBR2
NC_007115.7	AUGUSTUS	interblock_region	60859291	60859608	.	-	0	ID=pp.g443.t1.iBR1
# end gene g443
# start gene g444
NC_007115.7	AUGUSTUS	gene	60933291	60938403	1	+	.	ID=g444
NC_007115.7	AUGUSTUS	transcript	60933291	60938403	.	+	.	ID=g444.t1;Parent=g444
NC_007115.7	AUGUSTUS	transcription_start_site	60933291	60933291	.	+	.	Parent=g444.t1
NC_007115.7	AUGUSTUS	exon	60933291	60933336	.	+	.	Parent=g444.t1
NC_007115.7	AUGUSTUS	exon	60934220	60934369	.	+	.	Parent=g444.t1
NC_007115.7	AUGUSTUS	start_codon	60934285	60934287	.	+	0	Parent=g444.t1
NC_007115.7	AUGUSTUS	intron	60934370	60936810	.	+	.	Parent=g444.t1
NC_007115.7	AUGUSTUS	CDS	60934285	60934369	.	+	0	ID=g444.t1.cds;Parent=g444.t1
NC_007115.7	AUGUSTUS	CDS	60936811	60937739	.	+	2	ID=g444.t1.cds;Parent=g444.t1
NC_007115.7	AUGUSTUS	exon	60936811	60938403	.	+	.	Parent=g444.t1
NC_007115.7	AUGUSTUS	stop_codon	60937737	60937739	.	+	0	Parent=g444.t1
NC_007115.7	AUGUSTUS	transcription_end_site	60938403	60938403	.	+	.	Parent=g444.t1
NC_007115.7	AUGUSTUS	protein_match	60934285	60934369	13.6	+	0	ID=pp.g444.t1.f_finz;Target=f_finz 1 29;Target_start=0;
NC_007115.7	AUGUSTUS	protein_match	60936811	60936833	9.09	+	2	ID=pp.g444.t1.f_finz;Target=f_finz 29 36;Target_start=0;
NC_007115.7	AUGUSTUS	protein_match	60937230	60937385	8.05	+	0	ID=pp.g444.t1.f_znf;Target=f_znf 1 52;Target_start=168;
NC_007115.7	AUGUSTUS	interblock_region	60936834	60937229	.	+	0	ID=pp.g444.t1.iBR1
NC_007115.7	AUGUSTUS	interblock_region	60937386	60937739	.	+	0	ID=pp.g444.t1.iBR2
# end gene g444
# start gene g445
NC_007115.7	AUGUSTUS	gene	61132526	61138193	1	-	.	ID=g445
NC_007115.7	AUGUSTUS	transcript	61132526	61138193	.	-	.	ID=g445.t1;Parent=g445
NC_007115.7	AUGUSTUS	transcription_end_site	61132526	61132526	.	-	.	Parent=g445.t1
NC_007115.7	AUGUSTUS	exon	61132526	61134410	.	-	.	Parent=g445.t1
NC_007115.7	AUGUSTUS	stop_codon	61133801	61133803	.	-	0	Parent=g445.t1
NC_007115.7	AUGUSTUS	intron	61134411	61135516	.	-	.	Parent=g445.t1
NC_007115.7	AUGUSTUS	intron	61135803	61136876	.	-	.	Parent=g445.t1
NC_007115.7	AUGUSTUS	CDS	61133801	61134410	.	-	1	ID=g445.t1.cds;Parent=g445.t1
NC_007115.7	AUGUSTUS	CDS	61135517	61135802	.	-	2	ID=g445.t1.cds;Parent=g445.t1
NC_007115.7	AUGUSTUS	exon	61135517	61135802	.	-	.	Parent=g445.t1
NC_007115.7	AUGUSTUS	CDS	61136877	61136961	.	-	0	ID=g445.t1.cds;Parent=g445.t1
NC_007115.7	AUGUSTUS	exon	61136877	61138193	.	-	.	Parent=g445.t1
NC_007115.7	AUGUSTUS	start_codon	61136959	61136961	.	-	0	Parent=g445.t1
NC_007115.7	AUGUSTUS	transcription_start_site	61138193	61138193	.	-	.	Parent=g445.t1
NC_007115.7	AUGUSTUS	protein_match	61134047	61134202	7.83	-	0	ID=pp.g445.t1.f_znf;Target=f_znf 1 52;Target_start=193;
NC_007115.7	AUGUSTUS	protein_match	61135780	61135802	6.44	-	2	ID=pp.g445.t1.f_finz;Target=f_finz 29 36;Target_start=0;
NC_007115.7	AUGUSTUS	protein_match	61136877	61136961	12.9	-	0	ID=pp.g445.t1.f_finz;Target=f_finz 1 29;Target_start=0;
NC_007115.7	AUGUSTUS	interblock_region	61133801	61134046	.	-	0	ID=pp.g445.t1.iBR2
NC_007115.7	AUGUSTUS	interblock_region	61134203	61134410	.	-	1	ID=pp.g445.t1.iBR1
NC_007115.7	AUGUSTUS	interblock_region	61135517	61135779	.	-	0	ID=pp.g445.t1.iBR1
# end gene g445
# start gene g446
NC_007115.7	AUGUSTUS	gene	61242881	61258914	1	+	.	ID=g446
NC_007115.7	AUGUSTUS	transcript	61242881	61258914	.	+	.	ID=g446.t1;Parent=g446
NC_007115.7	AUGUSTUS	transcription_start_site	61242881	61242881	.	+	.	Parent=g446.t1
NC_007115.7	AUGUSTUS	exon	61242881	61244429	.	+	.	Parent=g446.t1
NC_007115.7	AUGUSTUS	start_codon	61244345	61244347	.	+	0	Parent=g446.t1
NC_007115.7	AUGUSTUS	intron	61244430	61256668	.	+	.	Parent=g446.t1
NC_007115.7	AUGUSTUS	CDS	61244345	61244429	.	+	0	ID=g446.t1.cds;Parent=g446.t1
NC_007115.7	AUGUSTUS	CDS	61256669	61257885	.	+	2	ID=g446.t1.cds;Parent=g446.t1
NC_007115.7	AUGUSTUS	exon	61256669	61258914	.	+	.	Parent=g446.t1
NC_007115.7	AUGUSTUS	stop_codon	61257883	61257885	.	+	0	Parent=g446.t1
NC_007115.7	AUGUSTUS	transcription_end_site	61258914	61258914	.	+	.	Parent=g446.t1
NC_007115.7	AUGUSTUS	protein_match	61244345	61244429	10.3	+	0	ID=pp.g446.t1.f_finz;Target=f_finz 1 29;Target_start=0;
NC_007115.7	AUGUSTUS	protein_match	61256669	61256691	5.39	+	2	ID=pp.g446.t1.f_finz;Target=f_finz 29 36;Target_start=0;
NC_007115.7	AUGUSTUS	protein_match	61256878	61257033	8.32	+	0	ID=pp.g446.t1.f_znf;Target=f_znf 1 52;Target_start=98;
NC_007115.7	AUGUSTUS	interblock_region	61256692	61256877	.	+	0	ID=pp.g446.t1.iBR1
NC_007115.7	AUGUSTUS	interblock_region	61257034	61257885	.	+	0	ID=pp.g446.t1.iBR2
# end gene g446
# start gene g447
NC_007115.7	AUGUSTUS	gene	61330328	61337296	1	-	.	ID=g447
NC_007115.7	AUGUSTUS	transcript	61330328	61337296	.	-	.	ID=g447.t1;Parent=g447
NC_007115.7	AUGUSTUS	transcription_end_site	61330328	61330328	.	-	.	Parent=g447.t1
NC_007115.7	AUGUSTUS	exon	61330328	61331311	.	-	.	Parent=g447.t1
NC_007115.7	AUGUSTUS	stop_codon	61330443	61330445	.	-	0	Parent=g447.t1
NC_007115.7	AUGUSTUS	intron	61331312	61336439	.	-	.	Parent=g447.t1
NC_007115.7	AUGUSTUS	CDS	61330443	61331311	.	-	2	ID=g447.t1.cds;Parent=g447.t1
NC_007115.7	AUGUSTUS	CDS	61336440	61336524	.	-	0	ID=g447.t1.cds;Parent=g447.t1
NC_007115.7	AUGUSTUS	exon	61336440	61336599	.	-	.	Parent=g447.t1
NC_007115.7	AUGUSTUS	start_codon	61336522	61336524	.	-	0	Parent=g447.t1
NC_007115.7	AUGUSTUS	exon	61337251	61337296	.	-	.	Parent=g447.t1
NC_007115.7	AUGUSTUS	transcription_start_site	61337296	61337296	.	-	.	Parent=g447.t1
NC_007115.7	AUGUSTUS	protein_match	61331031	61331186	8.87	-	0	ID=pp.g447.t1.f_znf;Target=f_znf 1 52;Target_start=70;
NC_007115.7	AUGUSTUS	protein_match	61331289	61331311	3.79	-	2	ID=pp.g447.t1.f_finz;Target=f_finz 29 36;Target_start=0;
NC_007115.7	AUGUSTUS	protein_match	61336440	61336524	14.5	-	0	ID=pp.g447.t1.f_finz;Target=f_finz 1 29;Target_start=0;
NC_007115.7	AUGUSTUS	interblock_region	61330443	61331030	.	-	0	ID=pp.g447.t1.iBR2
NC_007115.7	AUGUSTUS	interblock_region	61331187	61331288	.	-	0	ID=pp.g447.t1.iBR1
# end gene g447
# start gene g448
NC_007115.7	AUGUSTUS	gene	61338957	61349978	1	+	.	ID=g448
NC_007115.7	AUGUSTUS	transcript	61338957	61349978	.	+	.	ID=g448.t1;Parent=g448
NC_007115.7	AUGUSTUS	transcription_start_site	61338957	61338957	.	+	.	Parent=g448.t1
NC_007115.7	AUGUSTUS	exon	61338957	61339247	.	+	.	Parent=g448.t1
NC_007115.7	AUGUSTUS	start_codon	61339163	61339165	.	+	0	Parent=g448.t1
NC_007115.7	AUGUSTUS	intron	61339248	61346293	.	+	.	Parent=g448.t1
NC_007115.7	AUGUSTUS	CDS	61339163	61339247	.	+	0	ID=g448.t1.cds;Parent=g448.t1
NC_007115.7	AUGUSTUS	CDS	61346294	61347141	.	+	2	ID=g448.t1.cds;Parent=g448.t1
NC_007115.7	AUGUSTUS	exon	61346294	61348484	.	+	.	Parent=g448.t1
NC_007115.7	AUGUSTUS	stop_codon	61347139	61347141	.	+	0	Parent=g448.t1
NC_007115.7	AUGUSTUS	exon	61349545	61349978	.	+	.	Parent=g448.t1
NC_007115.7	AUGUSTUS	transcription_end_site	61349978	61349978	.	+	.	Parent=g448.t1
NC_007115.7	AUGUSTUS	protein_match	61339163	61339247	12.5	+	0	ID=pp.g448.t1.f_finz;Target=f_finz 1 29;Target_start=0;
NC_007115.7	AUGUSTUS	protein_match	61346294	61346316	6.44	+	2	ID=pp.g448.t1.f_finz;Target=f_finz 29 36;Target_start=0;
NC_007115.7	AUGUSTUS	protein_match	61346419	61346574	8.13	+	0	ID=pp.g448.t1.f_znf;Target=f_znf 1 52;Target_start=70;
NC_007115.7	AUGUSTUS	interblock_region	61346317	61346418	.	+	0	ID=pp.g448.t1.iBR1
NC_007115.7	AUGUSTUS	interblock_region	61346575	61347141	.	+	0	ID=pp.g448.t1.iBR2
# end gene g448
# start gene g449
NC_007115.7	AUGUSTUS	gene	61644500	61652373	1	-	.	ID=g449
NC_007115.7	AUGUSTUS	transcript	61644500	61652373	.	-	.	ID=g449.t1;Parent=g449
NC_007115.7	AUGUSTUS	transcription_end_site	61644500	61644500	.	-	.	Parent=g449.t1
NC_007115.7	AUGUSTUS	exon	61644500	61646165	.	-	.	Parent=g449.t1
NC_007115.7	AUGUSTUS	stop_codon	61645018	61645020	.	-	0	Parent=g449.t1
NC_007115.7	AUGUSTUS	intron	61646166	61650686	.	-	.	Parent=g449.t1
NC_007115.7	AUGUSTUS	CDS	61645018	61646165	.	-	2	ID=g449.t1.cds;Parent=g449.t1
NC_007115.7	AUGUSTUS	CDS	61650687	61650771	.	-	0	ID=g449.t1.cds;Parent=g449.t1
NC_007115.7	AUGUSTUS	exon	61650687	61652373	.	-	.	Parent=g449.t1
NC_007115.7	AUGUSTUS	start_codon	61650769	61650771	.	-	0	Parent=g449.t1
NC_007115.7	AUGUSTUS	transcription_start_site	61652373	61652373	.	-	.	Parent=g449.t1
NC_007115.7	AUGUSTUS	protein_match	61645519	61645674	8.38	-	0	ID=pp.g449.t1.f_znf;Target=f_znf 1 52;Target_start=192;
NC_007115.7	AUGUSTUS	protein_match	61646143	61646165	8.15	-	2	ID=pp.g449.t1.f_finz;Target=f_finz 29 36;Target_start=0;
NC_007115.7	AUGUSTUS	protein_match	61650687	61650771	14.5	-	0	ID=pp.g449.t1.f_finz;Target=f_finz 1 29;Target_start=0;
NC_007115.7	AUGUSTUS	interblock_region	61645018	61645518	.	-	0	ID=pp.g449.t1.iBR2
NC_007115.7	AUGUSTUS	interblock_region	61645675	61646142	.	-	0	ID=pp.g449.t1.iBR1
# end gene g449
# start gene g451
NC_007115.7	AUGUSTUS	gene	61680804	61691322	1	-	.	ID=g451
NC_007115.7	AUGUSTUS	transcript	61680804	61691322	.	-	.	ID=g451.t1;Parent=g451
NC_007115.7	AUGUSTUS	transcription_end_site	61680804	61680804	.	-	.	Parent=g451.t1
NC_007115.7	AUGUSTUS	exon	61680804	61681503	.	-	.	Parent=g451.t1
NC_007115.7	AUGUSTUS	exon	61685051	61686017	.	-	.	Parent=g451.t1
NC_007115.7	AUGUSTUS	stop_codon	61685389	61685391	.	-	0	Parent=g451.t1
NC_007115.7	AUGUSTUS	intron	61686018	61690445	.	-	.	Parent=g451.t1
NC_007115.7	AUGUSTUS	CDS	61685389	61686017	.	-	2	ID=g451.t1.cds;Parent=g451.t1
NC_007115.7	AUGUSTUS	CDS	61690446	61690530	.	-	0	ID=g451.t1.cds;Parent=g451.t1
NC_007115.7	AUGUSTUS	exon	61690446	61691322	.	-	.	Parent=g451.t1
NC_007115.7	AUGUSTUS	start_codon	61690528	61690530	.	-	0	Parent=g451.t1
NC_007115.7	AUGUSTUS	transcription_start_site	61691322	61691322	.	-	.	Parent=g451.t1
NC_007115.7	AUGUSTUS	protein_match	61685737	61685892	10.5	-	0	ID=pp.g451.t1.f_znf;Target=f_znf 1 52;Target_start=70;
NC_007115.7	AUGUSTUS	protein_match	61685995	61686017	6.44	-	2	ID=pp.g451.t1.f_finz;Target=f_finz 29 36;Target_start=0;
NC_007115.7	AUGUSTUS	protein_match	61690446	61690530	14.5	-	0	ID=pp.g451.t1.f_finz;Target=f_finz 1 29;Target_start=0;
NC_007115.7	AUGUSTUS	interblock_region	61685389	61685736	.	-	0	ID=pp.g451.t1.iBR2
NC_007115.7	AUGUSTUS	interblock_region	61685893	61685994	.	-	0	ID=pp.g451.t1.iBR1
# end gene g451
# start gene g452
NC_007115.7	AUGUSTUS	gene	61692533	61707742	1	+	.	ID=g452
NC_007115.7	AUGUSTUS	transcript	61692533	61707742	.	+	.	ID=g452.t1;Parent=g452
NC_007115.7	AUGUSTUS	transcription_start_site	61692533	61692533	.	+	.	Parent=g452.t1
NC_007115.7	AUGUSTUS	exon	61692533	61692570	.	+	.	Parent=g452.t1
NC_007115.7	AUGUSTUS	exon	61694518	61694667	.	+	.	Parent=g452.t1
NC_007115.7	AUGUSTUS	start_codon	61694583	61694585	.	+	0	Parent=g452.t1
NC_007115.7	AUGUSTUS	intron	61694668	61705249	.	+	.	Parent=g452.t1
NC_007115.7	AUGUSTUS	CDS	61694583	61694667	.	+	0	ID=g452.t1.cds;Parent=g452.t1
NC_007115.7	AUGUSTUS	CDS	61705250	61705962	.	+	2	ID=g452.t1.cds;Parent=g452.t1
NC_007115.7	AUGUSTUS	exon	61705250	61707742	.	+	.	Parent=g452.t1
NC_007115.7	AUGUSTUS	stop_codon	61705960	61705962	.	+	0	Parent=g452.t1
NC_007115.7	AUGUSTUS	transcription_end_site	61707742	61707742	.	+	.	Parent=g452.t1
NC_007115.7	AUGUSTUS	protein_match	61694583	61694667	14.5	+	0	ID=pp.g452.t1.f_finz;Target=f_finz 1 29;Target_start=0;
NC_007115.7	AUGUSTUS	protein_match	61705250	61705272	2.62	+	2	ID=pp.g452.t1.f_finz;Target=f_finz 29 36;Target_start=0;
NC_007115.7	AUGUSTUS	protein_match	61705459	61705614	9.32	+	0	ID=pp.g452.t1.f_znf;Target=f_znf 1 52;Target_start=98;
NC_007115.7	AUGUSTUS	interblock_region	61705273	61705458	.	+	0	ID=pp.g452.t1.iBR1
NC_007115.7	AUGUSTUS	interblock_region	61705615	61705962	.	+	0	ID=pp.g452.t1.iBR2
# end gene g452
# start gene g453
NC_007115.7	AUGUSTUS	gene	61715553	61721216	1	+	.	ID=g453
NC_007115.7	AUGUSTUS	transcript	61715553	61721216	.	+	.	ID=g453.t1;Parent=g453
NC_007115.7	AUGUSTUS	transcription_start_site	61715553	61715553	.	+	.	Parent=g453.t1
NC_007115.7	AUGUSTUS	exon	61715553	61716555	.	+	.	Parent=g453.t1
NC_007115.7	AUGUSTUS	start_codon	61716471	61716473	.	+	0	Parent=g453.t1
NC_007115.7	AUGUSTUS	intron	61716556	61719675	.	+	.	Parent=g453.t1
NC_007115.7	AUGUSTUS	CDS	61716471	61716555	.	+	0	ID=g453.t1.cds;Parent=g453.t1
NC_007115.7	AUGUSTUS	CDS	61719676	61720556	.	+	2	ID=g453.t1.cds;Parent=g453.t1
NC_007115.7	AUGUSTUS	exon	61719676	61721216	.	+	.	Parent=g453.t1
NC_007115.7	AUGUSTUS	stop_codon	61720554	61720556	.	+	0	Parent=g453.t1
NC_007115.7	AUGUSTUS	transcription_end_site	61721216	61721216	.	+	.	Parent=g453.t1
NC_007115.7	AUGUSTUS	protein_match	61716471	61716555	14.5	+	0	ID=pp.g453.t1.f_finz;Target=f_finz 1 29;Target_start=0;
NC_007115.7	AUGUSTUS	protein_match	61719676	61719698	6.44	+	2	ID=pp.g453.t1.f_finz;Target=f_finz 29 36;Target_start=0;
NC_007115.7	AUGUSTUS	protein_match	61719801	61719956	9.7	+	0	ID=pp.g453.t1.f_znf;Target=f_znf 1 52;Target_start=70;
NC_007115.7	AUGUSTUS	interblock_region	61719699	61719800	.	+	0	ID=pp.g453.t1.iBR1
NC_007115.7	AUGUSTUS	interblock_region	61719957	61720556	.	+	0	ID=pp.g453.t1.iBR2
# end gene g453
# start gene g454
NC_007115.7	AUGUSTUS	gene	61802169	61809161	1	-	.	ID=g454
NC_007115.7	AUGUSTUS	transcript	61802169	61809161	.	-	.	ID=g454.t1;Parent=g454
NC_007115.7	AUGUSTUS	transcription_end_site	61802169	61802169	.	-	.	Parent=g454.t1
NC_007115.7	AUGUSTUS	exon	61802169	61803953	.	-	.	Parent=g454.t1
NC_007115.7	AUGUSTUS	stop_codon	61802950	61802952	.	-	0	Parent=g454.t1
NC_007115.7	AUGUSTUS	intron	61803954	61808614	.	-	.	Parent=g454.t1
NC_007115.7	AUGUSTUS	CDS	61802950	61803953	.	-	2	ID=g454.t1.cds;Parent=g454.t1
NC_007115.7	AUGUSTUS	CDS	61808615	61808699	.	-	0	ID=g454.t1.cds;Parent=g454.t1
NC_007115.7	AUGUSTUS	exon	61808615	61809161	.	-	.	Parent=g454.t1
NC_007115.7	AUGUSTUS	start_codon	61808697	61808699	.	-	0	Parent=g454.t1
NC_007115.7	AUGUSTUS	transcription_start_site	61809161	61809161	.	-	.	Parent=g454.t1
NC_007115.7	AUGUSTUS	protein_match	61803544	61803699	7.37	-	0	ID=pp.g454.t1.f_znf;Target=f_znf 1 52;Target_start=113;
NC_007115.7	AUGUSTUS	protein_match	61803931	61803953	9.09	-	2	ID=pp.g454.t1.f_finz;Target=f_finz 29 36;Target_start=0;
NC_007115.7	AUGUSTUS	protein_match	61808615	61808699	14.5	-	0	ID=pp.g454.t1.f_finz;Target=f_finz 1 29;Target_start=0;
NC_007115.7	AUGUSTUS	interblock_region	61802950	61803543	.	-	0	ID=pp.g454.t1.iBR2
NC_007115.7	AUGUSTUS	interblock_region	61803700	61803930	.	-	0	ID=pp.g454.t1.iBR1
# end gene g454
# start gene g455
NC_007115.7	AUGUSTUS	gene	61810122	61819346	1	+	.	ID=g455
NC_007115.7	AUGUSTUS	transcript	61810122	61819346	.	+	.	ID=g455.t1;Parent=g455
NC_007115.7	AUGUSTUS	transcription_start_site	61810122	61810122	.	+	.	Parent=g455.t1
NC_007115.7	AUGUSTUS	exon	61810122	61810354	.	+	.	Parent=g455.t1
NC_007115.7	AUGUSTUS	start_codon	61810270	61810272	.	+	0	Parent=g455.t1
NC_007115.7	AUGUSTUS	intron	61810355	61817297	.	+	.	Parent=g455.t1
NC_007115.7	AUGUSTUS	CDS	61810270	61810354	.	+	0	ID=g455.t1.cds;Parent=g455.t1
NC_007115.7	AUGUSTUS	CDS	61817298	61818427	.	+	2	ID=g455.t1.cds;Parent=g455.t1
NC_007115.7	AUGUSTUS	exon	61817298	61819346	.	+	.	Parent=g455.t1
NC_007115.7	AUGUSTUS	stop_codon	61818425	61818427	.	+	0	Parent=g455.t1
NC_007115.7	AUGUSTUS	transcription_end_site	61819346	61819346	.	+	.	Parent=g455.t1
NC_007115.7	AUGUSTUS	protein_match	61810270	61810354	13.2	+	0	ID=pp.g455.t1.f_finz;Target=f_finz 1 29;Target_start=0;
NC_007115.7	AUGUSTUS	protein_match	61817298	61817320	6.44	+	2	ID=pp.g455.t1.f_finz;Target=f_finz 29 36;Target_start=0;
NC_007115.7	AUGUSTUS	protein_match	61817588	61817743	9.01	+	0	ID=pp.g455.t1.f_znf;Target=f_znf 1 52;Target_start=125;
NC_007115.7	AUGUSTUS	interblock_region	61817321	61817587	.	+	0	ID=pp.g455.t1.iBR1
NC_007115.7	AUGUSTUS	interblock_region	61817744	61818427	.	+	0	ID=pp.g455.t1.iBR2
# end gene g455
# start gene g456
NC_007115.7	AUGUSTUS	gene	61869988	61879994	1	+	.	ID=g456
NC_007115.7	AUGUSTUS	transcript	61869988	61879994	.	+	.	ID=g456.t1;Parent=g456
NC_007115.7	AUGUSTUS	transcription_start_site	61869988	61869988	.	+	.	Parent=g456.t1
NC_007115.7	AUGUSTUS	exon	61869988	61870546	.	+	.	Parent=g456.t1
NC_007115.7	AUGUSTUS	start_codon	61870462	61870464	.	+	0	Parent=g456.t1
NC_007115.7	AUGUSTUS	intron	61870547	61877866	.	+	.	Parent=g456.t1
NC_007115.7	AUGUSTUS	CDS	61870462	61870546	.	+	0	ID=g456.t1.cds;Parent=g456.t1
NC_007115.7	AUGUSTUS	CDS	61877867	61878525	.	+	2	ID=g456.t1.cds;Parent=g456.t1
NC_007115.7	AUGUSTUS	exon	61877867	61879994	.	+	.	Parent=g456.t1
NC_007115.7	AUGUSTUS	stop_codon	61878523	61878525	.	+	0	Parent=g456.t1
NC_007115.7	AUGUSTUS	transcription_end_site	61879994	61879994	.	+	.	Parent=g456.t1
NC_007115.7	AUGUSTUS	protein_match	61870462	61870546	9.85	+	0	ID=pp.g456.t1.f_finz;Target=f_finz 1 29;Target_start=0;
NC_007115.7	AUGUSTUS	protein_match	61877867	61877889	6.44	+	2	ID=pp.g456.t1.f_finz;Target=f_finz 29 36;Target_start=0;
NC_007115.7	AUGUSTUS	protein_match	61878160	61878315	9.07	+	0	ID=pp.g456.t1.f_znf;Target=f_znf 1 52;Target_start=126;
NC_007115.7	AUGUSTUS	interblock_region	61877890	61878159	.	+	0	ID=pp.g456.t1.iBR1
NC_007115.7	AUGUSTUS	interblock_region	61878316	61878525	.	+	0	ID=pp.g456.t1.iBR2
# end gene g456
# start gene g457
NC_007115.7	AUGUSTUS	gene	61904238	61924482	1	-	.	ID=g457
NC_007115.7	AUGUSTUS	transcript	61904238	61924482	.	-	.	ID=g457.t1;Parent=g457
NC_007115.7	AUGUSTUS	transcription_end_site	61904238	61904238	.	-	.	Parent=g457.t1
NC_007115.7	AUGUSTUS	exon	61904238	61904282	.	-	.	Parent=g457.t1
NC_007115.7	AUGUSTUS	stop_codon	61904264	61904266	.	-	0	Parent=g457.t1
NC_007115.7	AUGUSTUS	intron	61904283	61904344	.	-	.	Parent=g457.t1
NC_007115.7	AUGUSTUS	intron	61905189	61919235	.	-	.	Parent=g457.t1
NC_007115.7	AUGUSTUS	CDS	61904264	61904282	.	-	1	ID=g457.t1.cds;Parent=g457.t1
NC_007115.7	AUGUSTUS	CDS	61904345	61905188	.	-	2	ID=g457.t1.cds;Parent=g457.t1
NC_007115.7	AUGUSTUS	exon	61904345	61905188	.	-	.	Parent=g457.t1
NC_007115.7	AUGUSTUS	CDS	61919236	61919320	.	-	0	ID=g457.t1.cds;Parent=g457.t1
NC_007115.7	AUGUSTUS	exon	61919236	61919388	.	-	.	Parent=g457.t1
NC_007115.7	AUGUSTUS	start_codon	61919318	61919320	.	-	0	Parent=g457.t1
NC_007115.7	AUGUSTUS	exon	61924331	61924482	.	-	.	Parent=g457.t1
NC_007115.7	AUGUSTUS	transcription_start_site	61924482	61924482	.	-	.	Parent=g457.t1
NC_007115.7	AUGUSTUS	protein_match	61904692	61904847	9.86	-	0	ID=pp.g457.t1.f_znf;Target=f_znf 1 52;Target_start=142;
NC_007115.7	AUGUSTUS	protein_match	61905166	61905188	9.09	-	2	ID=pp.g457.t1.f_finz;Target=f_finz 29 36;Target_start=0;
NC_007115.7	AUGUSTUS	protein_match	61919236	61919320	13.6	-	0	ID=pp.g457.t1.f_finz;Target=f_finz 1 29;Target_start=0;
NC_007115.7	AUGUSTUS	interblock_region	61904264	61904282	.	-	1	ID=pp.g457.t1.iBR2
NC_007115.7	AUGUSTUS	interblock_region	61904345	61904691	.	-	0	ID=pp.g457.t1.iBR2
NC_007115.7	AUGUSTUS	interblock_region	61904848	61905165	.	-	0	ID=pp.g457.t1.iBR1
# end gene g457
# start gene g458
NC_007115.7	AUGUSTUS	gene	62027536	62039129	1	-	.	ID=g458
NC_007115.7	AUGUSTUS	transcript	62027536	62039129	.	-	.	ID=g458.t1;Parent=g458
NC_007115.7	AUGUSTUS	transcription_end_site	62027536	62027536	.	-	.	Parent=g458.t1
NC_007115.7	AUGUSTUS	exon	62027536	62030033	.	-	.	Parent=g458.t1
NC_007115.7	AUGUSTUS	stop_codon	62029165	62029167	.	-	0	Parent=g458.t1
NC_007115.7	AUGUSTUS	intron	62030034	62038622	.	-	.	Parent=g458.t1
NC_007115.7	AUGUSTUS	CDS	62029165	62030033	.	-	2	ID=g458.t1.cds;Parent=g458.t1
NC_007115.7	AUGUSTUS	CDS	62038623	62038707	.	-	0	ID=g458.t1.cds;Parent=g458.t1
NC_007115.7	AUGUSTUS	exon	62038623	62039129	.	-	.	Parent=g458.t1
NC_007115.7	AUGUSTUS	start_codon	62038705	62038707	.	-	0	Parent=g458.t1
NC_007115.7	AUGUSTUS	transcription_start_site	62039129	62039129	.	-	.	Parent=g458.t1
NC_007115.7	AUGUSTUS	protein_match	62029333	62029488	8.29	-	0	ID=pp.g458.t1.f_znf;Target=f_znf 1 52;Target_start=210;
NC_007115.7	AUGUSTUS	protein_match	62030011	62030033	3.84	-	2	ID=pp.g458.t1.f_finz;Target=f_finz 29 36;Target_start=0;
NC_007115.7	AUGUSTUS	protein_match	62038623	62038707	14.5	-	0	ID=pp.g458.t1.f_finz;Target=f_finz 1 29;Target_start=0;
NC_007115.7	AUGUSTUS	interblock_region	62029165	62029332	.	-	0	ID=pp.g458.t1.iBR2
NC_007115.7	AUGUSTUS	interblock_region	62029489	62030010	.	-	0	ID=pp.g458.t1.iBR1
# end gene g458
# start gene g459
NC_007115.7	AUGUSTUS	gene	62185125	62191739	1	+	.	ID=g459
NC_007115.7	AUGUSTUS	transcript	62185125	62191739	.	+	.	ID=g459.t1;Parent=g459
NC_007115.7	AUGUSTUS	transcription_start_site	62185125	62185125	.	+	.	Parent=g459.t1
NC_007115.7	AUGUSTUS	exon	62185125	62185328	.	+	.	Parent=g459.t1
NC_007115.7	AUGUSTUS	start_codon	62185244	62185246	.	+	0	Parent=g459.t1
NC_007115.7	AUGUSTUS	intron	62185329	62190033	.	+	.	Parent=g459.t1
NC_007115.7	AUGUSTUS	CDS	62185244	62185328	.	+	0	ID=g459.t1.cds;Parent=g459.t1
NC_007115.7	AUGUSTUS	CDS	62190034	62190926	.	+	2	ID=g459.t1.cds;Parent=g459.t1
NC_007115.7	AUGUSTUS	exon	62190034	62191739	.	+	.	Parent=g459.t1
NC_007115.7	AUGUSTUS	stop_codon	62190924	62190926	.	+	0	Parent=g459.t1
NC_007115.7	AUGUSTUS	transcription_end_site	62191739	62191739	.	+	.	Parent=g459.t1
NC_007115.7	AUGUSTUS	protein_match	62185244	62185328	10.6	+	0	ID=pp.g459.t1.f_finz;Target=f_finz 1 29;Target_start=0;
NC_007115.7	AUGUSTUS	protein_match	62190034	62190056	9.09	+	2	ID=pp.g459.t1.f_finz;Target=f_finz 29 36;Target_start=0;
NC_007115.7	AUGUSTUS	protein_match	62190447	62190602	7.64	+	0	ID=pp.g459.t1.f_znf;Target=f_znf 1 52;Target_start=166;
NC_007115.7	AUGUSTUS	interblock_region	62190057	62190446	.	+	0	ID=pp.g459.t1.iBR1
NC_007115.7	AUGUSTUS	interblock_region	62190603	62190926	.	+	0	ID=pp.g459.t1.iBR2
# end gene g459
# start gene g460
NC_007115.7	AUGUSTUS	gene	62262656	62269575	1	+	.	ID=g460
NC_007115.7	AUGUSTUS	transcript	62262656	62269575	.	+	.	ID=g460.t1;Parent=g460
NC_007115.7	AUGUSTUS	transcription_start_site	62262656	62262656	.	+	.	Parent=g460.t1
NC_007115.7	AUGUSTUS	exon	62262656	62263524	.	+	.	Parent=g460.t1
NC_007115.7	AUGUSTUS	start_codon	62263440	62263442	.	+	0	Parent=g460.t1
NC_007115.7	AUGUSTUS	intron	62263525	62268146	.	+	.	Parent=g460.t1
NC_007115.7	AUGUSTUS	CDS	62263440	62263524	.	+	0	ID=g460.t1.cds;Parent=g460.t1
NC_007115.7	AUGUSTUS	CDS	62268147	62269057	.	+	2	ID=g460.t1.cds;Parent=g460.t1
NC_007115.7	AUGUSTUS	exon	62268147	62269575	.	+	.	Parent=g460.t1
NC_007115.7	AUGUSTUS	stop_codon	62269055	62269057	.	+	0	Parent=g460.t1
NC_007115.7	AUGUSTUS	transcription_end_site	62269575	62269575	.	+	.	Parent=g460.t1
NC_007115.7	AUGUSTUS	protein_match	62263440	62263524	14.5	+	0	ID=pp.g460.t1.f_finz;Target=f_finz 1 29;Target_start=0;
NC_007115.7	AUGUSTUS	protein_match	62268147	62268169	9.09	+	2	ID=pp.g460.t1.f_finz;Target=f_finz 29 36;Target_start=0;
NC_007115.7	AUGUSTUS	protein_match	62268389	62268544	6.86	+	0	ID=pp.g460.t1.f_znf;Target=f_znf 1 52;Target_start=109;
NC_007115.7	AUGUSTUS	interblock_region	62268170	62268388	.	+	0	ID=pp.g460.t1.iBR1
NC_007115.7	AUGUSTUS	interblock_region	62268545	62269057	.	+	0	ID=pp.g460.t1.iBR2
# end gene g460
# start gene g461
NC_007115.7	AUGUSTUS	gene	62329845	62335923	1	-	.	ID=g461
NC_007115.7	AUGUSTUS	transcript	62329845	62335923	.	-	.	ID=g461.t1;Parent=g461
NC_007115.7	AUGUSTUS	transcription_end_site	62329845	62329845	.	-	.	Parent=g461.t1
NC_007115.7	AUGUSTUS	exon	62329845	62331249	.	-	.	Parent=g461.t1
NC_007115.7	AUGUSTUS	stop_codon	62330468	62330470	.	-	0	Parent=g461.t1
NC_007115.7	AUGUSTUS	intron	62331250	62335756	.	-	.	Parent=g461.t1
NC_007115.7	AUGUSTUS	CDS	62330468	62331249	.	-	2	ID=g461.t1.cds;Parent=g461.t1
NC_007115.7	AUGUSTUS	CDS	62335757	62335841	.	-	0	ID=g461.t1.cds;Parent=g461.t1
NC_007115.7	AUGUSTUS	exon	62335757	62335923	.	-	.	Parent=g461.t1
NC_007115.7	AUGUSTUS	start_codon	62335839	62335841	.	-	0	Parent=g461.t1
NC_007115.7	AUGUSTUS	transcription_start_site	62335923	62335923	.	-	.	Parent=g461.t1
NC_007115.7	AUGUSTUS	protein_match	62330885	62331040	8.47	-	0	ID=pp.g461.t1.f_znf;Target=f_znf 1 52;Target_start=98;
NC_007115.7	AUGUSTUS	protein_match	62331227	62331249	6.44	-	2	ID=pp.g461.t1.f_finz;Target=f_finz 29 36;Target_start=0;
NC_007115.7	AUGUSTUS	protein_match	62335757	62335841	13.6	-	0	ID=pp.g461.t1.f_finz;Target=f_finz 1 29;Target_start=0;
NC_007115.7	AUGUSTUS	interblock_region	62330468	62330884	.	-	0	ID=pp.g461.t1.iBR2
NC_007115.7	AUGUSTUS	interblock_region	62331041	62331226	.	-	0	ID=pp.g461.t1.iBR1
# end gene g461
# start gene g463
NC_007115.7	AUGUSTUS	gene	62403320	62408302	1	-	.	ID=g463
NC_007115.7	AUGUSTUS	transcript	62403320	62408302	.	-	.	ID=g463.t1;Parent=g463
NC_007115.7	AUGUSTUS	transcription_end_site	62403320	62403320	.	-	.	Parent=g463.t1
NC_007115.7	AUGUSTUS	exon	62403320	62405954	.	-	.	Parent=g463.t1
NC_007115.7	AUGUSTUS	stop_codon	62405287	62405289	.	-	0	Parent=g463.t1
NC_007115.7	AUGUSTUS	intron	62405955	62406796	.	-	.	Parent=g463.t1
NC_007115.7	AUGUSTUS	intron	62406812	62407655	.	-	.	Parent=g463.t1
NC_007115.7	AUGUSTUS	CDS	62405287	62405954	.	-	2	ID=g463.t1.cds;Parent=g463.t1
NC_007115.7	AUGUSTUS	CDS	62406797	62406811	.	-	2	ID=g463.t1.cds;Parent=g463.t1
NC_007115.7	AUGUSTUS	exon	62406797	62406811	.	-	.	Parent=g463.t1
NC_007115.7	AUGUSTUS	CDS	62407656	62407740	.	-	0	ID=g463.t1.cds;Parent=g463.t1
NC_007115.7	AUGUSTUS	exon	62407656	62408302	.	-	.	Parent=g463.t1
NC_007115.7	AUGUSTUS	start_codon	62407738	62407740	.	-	0	Parent=g463.t1
NC_007115.7	AUGUSTUS	transcription_start_site	62408302	62408302	.	-	.	Parent=g463.t1
NC_007115.7	AUGUSTUS	protein_match	62405740	62405895	8.16	-	0	ID=pp.g463.t1.f_znf;Target=f_znf 1 52;Target_start=53;
NC_007115.7	AUGUSTUS	protein_match	62405947	62405954	0.118	-	2	ID=pp.g463.t1.f_finz;Target=f_finz 34 36;Target_start=0;
NC_007115.7	AUGUSTUS	protein_match	62406797	62406811	1.06	-	2	ID=pp.g463.t1.f_finz;Target=f_finz 29 34;Target_start=0;
NC_007115.7	AUGUSTUS	protein_match	62407656	62407740	14.5	-	0	ID=pp.g463.t1.f_finz;Target=f_finz 1 29;Target_start=0;
NC_007115.7	AUGUSTUS	interblock_region	62405287	62405739	.	-	0	ID=pp.g463.t1.iBR2
NC_007115.7	AUGUSTUS	interblock_region	62405896	62405946	.	-	0	ID=pp.g463.t1.iBR1
# end gene g463
# start gene g464
NC_007115.7	AUGUSTUS	gene	62431083	62442721	1	+	.	ID=g464
NC_007115.7	AUGUSTUS	transcript	62431083	62442721	.	+	.	ID=g464.t1;Parent=g464
NC_007115.7	AUGUSTUS	transcription_start_site	62431083	62431083	.	+	.	Parent=g464.t1
NC_007115.7	AUGUSTUS	exon	62431083	62431722	.	+	.	Parent=g464.t1
NC_007115.7	AUGUSTUS	start_codon	62431638	62431640	.	+	0	Parent=g464.t1
NC_007115.7	AUGUSTUS	intron	62431723	62440775	.	+	.	Parent=g464.t1
NC_007115.7	AUGUSTUS	intron	62441234	62441297	.	+	.	Parent=g464.t1
NC_007115.7	AUGUSTUS	CDS	62431638	62431722	.	+	0	ID=g464.t1.cds;Parent=g464.t1
NC_007115.7	AUGUSTUS	CDS	62440776	62441233	.	+	2	ID=g464.t1.cds;Parent=g464.t1
NC_007115.7	AUGUSTUS	exon	62440776	62441233	.	+	.	Parent=g464.t1
NC_007115.7	AUGUSTUS	CDS	62441298	62441516	.	+	0	ID=g464.t1.cds;Parent=g464.t1
NC_007115.7	AUGUSTUS	exon	62441298	62441706	.	+	.	Parent=g464.t1
NC_007115.7	AUGUSTUS	stop_codon	62441514	62441516	.	+	0	Parent=g464.t1
NC_007115.7	AUGUSTUS	exon	62442460	62442721	.	+	.	Parent=g464.t1
NC_007115.7	AUGUSTUS	transcription_end_site	62442721	62442721	.	+	.	Parent=g464.t1
NC_007115.7	AUGUSTUS	protein_match	62431638	62431722	12.8	+	0	ID=pp.g464.t1.f_finz;Target=f_finz 1 29;Target_start=0;
NC_007115.7	AUGUSTUS	protein_match	62440776	62440798	4.19	+	2	ID=pp.g464.t1.f_finz;Target=f_finz 29 36;Target_start=0;
NC_007115.7	AUGUSTUS	protein_match	62440901	62441056	8.68	+	0	ID=pp.g464.t1.f_znf;Target=f_znf 1 52;Target_start=70;
NC_007115.7	AUGUSTUS	interblock_region	62440799	62440900	.	+	0	ID=pp.g464.t1.iBR1
NC_007115.7	AUGUSTUS	interblock_region	62441057	62441233	.	+	0	ID=pp.g464.t1.iBR2
NC_007115.7	AUGUSTUS	interblock_region	62441298	62441516	.	+	0	ID=pp.g464.t1.iBR2
# end gene g464
# start gene g465
NC_007115.7	AUGUSTUS	gene	62452084	62461352	1	-	.	ID=g465
NC_007115.7	AUGUSTUS	transcript	62452084	62461352	.	-	.	ID=g465.t1;Parent=g465
NC_007115.7	AUGUSTUS	transcription_end_site	62452084	62452084	.	-	.	Parent=g465.t1
NC_007115.7	AUGUSTUS	exon	62452084	62453788	.	-	.	Parent=g465.t1
NC_007115.7	AUGUSTUS	stop_codon	62452668	62452670	.	-	0	Parent=g465.t1
NC_007115.7	AUGUSTUS	intron	62453789	62460531	.	-	.	Parent=g465.t1
NC_007115.7	AUGUSTUS	CDS	62452668	62453788	.	-	2	ID=g465.t1.cds;Parent=g465.t1
NC_007115.7	AUGUSTUS	CDS	62460532	62460616	.	-	0	ID=g465.t1.cds;Parent=g465.t1
NC_007115.7	AUGUSTUS	exon	62460532	62461352	.	-	.	Parent=g465.t1
NC_007115.7	AUGUSTUS	start_codon	62460614	62460616	.	-	0	Parent=g465.t1
NC_007115.7	AUGUSTUS	transcription_start_site	62461352	62461352	.	-	.	Parent=g465.t1
NC_007115.7	AUGUSTUS	protein_match	62453172	62453327	7.87	-	0	ID=pp.g465.t1.f_znf;Target=f_znf 1 52;Target_start=182;
NC_007115.7	AUGUSTUS	protein_match	62453766	62453788	2.28	-	2	ID=pp.g465.t1.f_finz;Target=f_finz 29 36;Target_start=0;
NC_007115.7	AUGUSTUS	protein_match	62460532	62460616	13.6	-	0	ID=pp.g465.t1.f_finz;Target=f_finz 1 29;Target_start=0;
NC_007115.7	AUGUSTUS	interblock_region	62452668	62453171	.	-	0	ID=pp.g465.t1.iBR2
NC_007115.7	AUGUSTUS	interblock_region	62453328	62453765	.	-	0	ID=pp.g465.t1.iBR1
# end gene g465
# start gene g466
NC_007115.7	AUGUSTUS	gene	62580486	62595559	1	+	.	ID=g466
NC_007115.7	AUGUSTUS	transcript	62580486	62595559	.	+	.	ID=g466.t1;Parent=g466
NC_007115.7	AUGUSTUS	transcription_start_site	62580486	62580486	.	+	.	Parent=g466.t1
NC_007115.7	AUGUSTUS	exon	62580486	62582354	.	+	.	Parent=g466.t1
NC_007115.7	AUGUSTUS	start_codon	62582270	62582272	.	+	0	Parent=g466.t1
NC_007115.7	AUGUSTUS	intron	62582355	62593499	.	+	.	Parent=g466.t1
NC_007115.7	AUGUSTUS	CDS	62582270	62582354	.	+	0	ID=g466.t1.cds;Parent=g466.t1
NC_007115.7	AUGUSTUS	CDS	62593500	62594884	.	+	2	ID=g466.t1.cds;Parent=g466.t1
NC_007115.7	AUGUSTUS	exon	62593500	62595559	.	+	.	Parent=g466.t1
NC_007115.7	AUGUSTUS	stop_codon	62594882	62594884	.	+	0	Parent=g466.t1
NC_007115.7	AUGUSTUS	transcription_end_site	62595559	62595559	.	+	.	Parent=g466.t1
NC_007115.7	AUGUSTUS	protein_match	62582270	62582354	11.4	+	0	ID=pp.g466.t1.f_finz;Target=f_finz 1 29;Target_start=0;
NC_007115.7	AUGUSTUS	protein_match	62593500	62593522	4.43	+	2	ID=pp.g466.t1.f_finz;Target=f_finz 29 36;Target_start=0;
NC_007115.7	AUGUSTUS	protein_match	62594129	62594284	8.41	+	0	ID=pp.g466.t1.f_znf;Target=f_znf 1 52;Target_start=238;
NC_007115.7	AUGUSTUS	interblock_region	62593523	62594128	.	+	0	ID=pp.g466.t1.iBR1
NC_007115.7	AUGUSTUS	interblock_region	62594285	62594884	.	+	0	ID=pp.g466.t1.iBR2
# end gene g466
# start gene g467
NC_007115.7	AUGUSTUS	gene	62658377	62663601	1	+	.	ID=g467
NC_007115.7	AUGUSTUS	transcript	62658377	62663601	.	+	.	ID=g467.t1;Parent=g467
NC_007115.7	AUGUSTUS	transcription_start_site	62658377	62658377	.	+	.	Parent=g467.t1
NC_007115.7	AUGUSTUS	exon	62658377	62659869	.	+	.	Parent=g467.t1
NC_007115.7	AUGUSTUS	start_codon	62659791	62659793	.	+	0	Parent=g467.t1
NC_007115.7	AUGUSTUS	intron	62659870	62662139	.	+	.	Parent=g467.t1
NC_007115.7	AUGUSTUS	intron	62662152	62662446	.	+	.	Parent=g467.t1
NC_007115.7	AUGUSTUS	intron	62662461	62662541	.	+	.	Parent=g467.t1
NC_007115.7	AUGUSTUS	CDS	62659791	62659869	.	+	0	ID=g467.t1.cds;Parent=g467.t1
NC_007115.7	AUGUSTUS	CDS	62662140	62662151	.	+	2	ID=g467.t1.cds;Parent=g467.t1
NC_007115.7	AUGUSTUS	exon	62662140	62662151	.	+	.	Parent=g467.t1
NC_007115.7	AUGUSTUS	CDS	62662447	62662460	.	+	2	ID=g467.t1.cds;Parent=g467.t1
NC_007115.7	AUGUSTUS	exon	62662447	62662460	.	+	.	Parent=g467.t1
NC_007115.7	AUGUSTUS	CDS	62662542	62663294	.	+	0	ID=g467.t1.cds;Parent=g467.t1
NC_007115.7	AUGUSTUS	exon	62662542	62663601	.	+	.	Parent=g467.t1
NC_007115.7	AUGUSTUS	stop_codon	62663292	62663294	.	+	0	Parent=g467.t1
NC_007115.7	AUGUSTUS	transcription_end_site	62663601	62663601	.	+	.	Parent=g467.t1
NC_007115.7	AUGUSTUS	protein_match	62659791	62659869	2.6	+	0	ID=pp.g467.t1.f_finz;Target=f_finz 1 27;Target_start=0;
NC_007115.7	AUGUSTUS	protein_match	62662140	62662151	2.58	+	1	ID=pp.g467.t1.f_finz;Target=f_finz 27 31;Target_start=0;
NC_007115.7	AUGUSTUS	protein_match	62662447	62662460	1.1	+	1	ID=pp.g467.t1.f_finz;Target=f_finz 31 36;Target_start=0;
NC_007115.7	AUGUSTUS	protein_match	62662542	62662544	0.108	+	0	ID=pp.g467.t1.f_finz;Target=f_finz 36 36;Target_start=0;
NC_007115.7	AUGUSTUS	protein_match	62662959	62663114	7	+	0	ID=pp.g467.t1.f_znf;Target=f_znf 1 52;Target_start=174;
NC_007115.7	AUGUSTUS	interblock_region	62662545	62662958	.	+	0	ID=pp.g467.t1.iBR1
NC_007115.7	AUGUSTUS	interblock_region	62663115	62663294	.	+	0	ID=pp.g467.t1.iBR2
# end gene g467
# start gene g468
NC_007115.7	AUGUSTUS	gene	62810803	62818264	1	+	.	ID=g468
NC_007115.7	AUGUSTUS	transcript	62810803	62818264	.	+	.	ID=g468.t1;Parent=g468
NC_007115.7	AUGUSTUS	transcription_start_site	62810803	62810803	.	+	.	Parent=g468.t1
NC_007115.7	AUGUSTUS	exon	62810803	62812041	.	+	.	Parent=g468.t1
NC_007115.7	AUGUSTUS	start_codon	62811957	62811959	.	+	0	Parent=g468.t1
NC_007115.7	AUGUSTUS	intron	62812042	62816811	.	+	.	Parent=g468.t1
NC_007115.7	AUGUSTUS	intron	62817716	62817778	.	+	.	Parent=g468.t1
NC_007115.7	AUGUSTUS	CDS	62811957	62812041	.	+	0	ID=g468.t1.cds;Parent=g468.t1
NC_007115.7	AUGUSTUS	CDS	62816812	62817715	.	+	2	ID=g468.t1.cds;Parent=g468.t1
NC_007115.7	AUGUSTUS	exon	62816812	62817715	.	+	.	Parent=g468.t1
NC_007115.7	AUGUSTUS	CDS	62817779	62817980	.	+	1	ID=g468.t1.cds;Parent=g468.t1
NC_007115.7	AUGUSTUS	exon	62817779	62818264	.	+	.	Parent=g468.t1
NC_007115.7	AUGUSTUS	stop_codon	62817978	62817980	.	+	0	Parent=g468.t1
NC_007115.7	AUGUSTUS	transcription_end_site	62818264	62818264	.	+	.	Parent=g468.t1
NC_007115.7	AUGUSTUS	protein_match	62811957	62812041	13.1	+	0	ID=pp.g468.t1.f_finz;Target=f_finz 1 29;Target_start=0;
NC_007115.7	AUGUSTUS	protein_match	62816812	62816834	9.09	+	2	ID=pp.g468.t1.f_finz;Target=f_finz 29 36;Target_start=0;
NC_007115.7	AUGUSTUS	protein_match	62817129	62817284	10.2	+	0	ID=pp.g468.t1.f_znf;Target=f_znf 1 52;Target_start=134;
NC_007115.7	AUGUSTUS	interblock_region	62816835	62817128	.	+	0	ID=pp.g468.t1.iBR1
NC_007115.7	AUGUSTUS	interblock_region	62817285	62817715	.	+	0	ID=pp.g468.t1.iBR2
NC_007115.7	AUGUSTUS	interblock_region	62817779	62817980	.	+	1	ID=pp.g468.t1.iBR2
# end gene g468
# start gene g469
NC_007115.7	AUGUSTUS	gene	63074671	63081362	1	-	.	ID=g469
NC_007115.7	AUGUSTUS	transcript	63074671	63081362	.	-	.	ID=g469.t1;Parent=g469
NC_007115.7	AUGUSTUS	transcription_end_site	63074671	63074671	.	-	.	Parent=g469.t1
NC_007115.7	AUGUSTUS	exon	63074671	63076195	.	-	.	Parent=g469.t1
NC_007115.7	AUGUSTUS	stop_codon	63075231	63075233	.	-	0	Parent=g469.t1
NC_007115.7	AUGUSTUS	intron	63076196	63080675	.	-	.	Parent=g469.t1
NC_007115.7	AUGUSTUS	CDS	63075231	63076195	.	-	2	ID=g469.t1.cds;Parent=g469.t1
NC_007115.7	AUGUSTUS	CDS	63080676	63080760	.	-	0	ID=g469.t1.cds;Parent=g469.t1
NC_007115.7	AUGUSTUS	exon	63080676	63081362	.	-	.	Parent=g469.t1
NC_007115.7	AUGUSTUS	start_codon	63080758	63080760	.	-	0	Parent=g469.t1
NC_007115.7	AUGUSTUS	transcription_start_site	63081362	63081362	.	-	.	Parent=g469.t1
NC_007115.7	AUGUSTUS	protein_match	63075495	63075650	7.43	-	0	ID=pp.g469.t1.f_znf;Target=f_znf 1 52;Target_start=210;
NC_007115.7	AUGUSTUS	protein_match	63076173	63076195	3.18	-	2	ID=pp.g469.t1.f_finz;Target=f_finz 29 36;Target_start=0;
NC_007115.7	AUGUSTUS	protein_match	63080676	63080760	14.5	-	0	ID=pp.g469.t1.f_finz;Target=f_finz 1 29;Target_start=0;
NC_007115.7	AUGUSTUS	interblock_region	63075231	63075494	.	-	0	ID=pp.g469.t1.iBR2
NC_007115.7	AUGUSTUS	interblock_region	63075651	63076172	.	-	0	ID=pp.g469.t1.iBR1
# end gene g469
# start gene g470
NC_007115.7	AUGUSTUS	gene	63082163	63090307	1	+	.	ID=g470
NC_007115.7	AUGUSTUS	transcript	63082163	63090307	.	+	.	ID=g470.t1;Parent=g470
NC_007115.7	AUGUSTUS	transcription_start_site	63082163	63082163	.	+	.	Parent=g470.t1
NC_007115.7	AUGUSTUS	exon	63082163	63083797	.	+	.	Parent=g470.t1
NC_007115.7	AUGUSTUS	start_codon	63083713	63083715	.	+	0	Parent=g470.t1
NC_007115.7	AUGUSTUS	intron	63083798	63088692	.	+	.	Parent=g470.t1
NC_007115.7	AUGUSTUS	CDS	63083713	63083797	.	+	0	ID=g470.t1.cds;Parent=g470.t1
NC_007115.7	AUGUSTUS	CDS	63088693	63089687	.	+	2	ID=g470.t1.cds;Parent=g470.t1
NC_007115.7	AUGUSTUS	exon	63088693	63090307	.	+	.	Parent=g470.t1
NC_007115.7	AUGUSTUS	stop_codon	63089685	63089687	.	+	0	Parent=g470.t1
NC_007115.7	AUGUSTUS	transcription_end_site	63090307	63090307	.	+	.	Parent=g470.t1
NC_007115.7	AUGUSTUS	protein_match	63083713	63083797	13.6	+	0	ID=pp.g470.t1.f_finz;Target=f_finz 1 29;Target_start=0;
NC_007115.7	AUGUSTUS	protein_match	63088693	63088715	9.09	+	2	ID=pp.g470.t1.f_finz;Target=f_finz 29 36;Target_start=0;
NC_007115.7	AUGUSTUS	protein_match	63089187	63089342	7.01	+	0	ID=pp.g470.t1.f_znf;Target=f_znf 1 52;Target_start=193;
NC_007115.7	AUGUSTUS	interblock_region	63088716	63089186	.	+	0	ID=pp.g470.t1.iBR1
NC_007115.7	AUGUSTUS	interblock_region	63089343	63089687	.	+	0	ID=pp.g470.t1.iBR2
# end gene g470
# start gene g471
NC_007115.7	AUGUSTUS	gene	63189172	63197354	1	-	.	ID=g471
NC_007115.7	AUGUSTUS	transcript	63189172	63197354	.	-	.	ID=g471.t1;Parent=g471
NC_007115.7	AUGUSTUS	transcription_end_site	63189172	63189172	.	-	.	Parent=g471.t1
NC_007115.7	AUGUSTUS	exon	63189172	63191071	.	-	.	Parent=g471.t1
NC_007115.7	AUGUSTUS	stop_codon	63190356	63190358	.	-	0	Parent=g471.t1
NC_007115.7	AUGUSTUS	intron	63191072	63194947	.	-	.	Parent=g471.t1
NC_007115.7	AUGUSTUS	CDS	63190356	63191071	.	-	2	ID=g471.t1.cds;Parent=g471.t1
NC_007115.7	AUGUSTUS	CDS	63194948	63195032	.	-	0	ID=g471.t1.cds;Parent=g471.t1
NC_007115.7	AUGUSTUS	exon	63194948	63195100	.	-	.	Parent=g471.t1
NC_007115.7	AUGUSTUS	start_codon	63195030	63195032	.	-	0	Parent=g471.t1
NC_007115.7	AUGUSTUS	exon	63197297	63197354	.	-	.	Parent=g471.t1
NC_007115.7	AUGUSTUS	transcription_start_site	63197354	63197354	.	-	.	Parent=g471.t1
NC_007115.7	AUGUSTUS	protein_match	63190539	63190694	9.13	-	0	ID=pp.g471.t1.f_znf;Target=f_znf 1 52;Target_start=154;
NC_007115.7	AUGUSTUS	protein_match	63191049	63191071	7.2	-	2	ID=pp.g471.t1.f_finz;Target=f_finz 29 36;Target_start=0;
NC_007115.7	AUGUSTUS	protein_match	63194948	63195032	9.79	-	0	ID=pp.g471.t1.f_finz;Target=f_finz 1 29;Target_start=0;
NC_007115.7	AUGUSTUS	interblock_region	63190356	63190538	.	-	0	ID=pp.g471.t1.iBR2
NC_007115.7	AUGUSTUS	interblock_region	63190695	63191048	.	-	0	ID=pp.g471.t1.iBR1
# end gene g471
# start gene g472
NC_007115.7	AUGUSTUS	gene	63198865	63211032	1	+	.	ID=g472
NC_007115.7	AUGUSTUS	transcript	63198865	63211032	.	+	.	ID=g472.t1;Parent=g472
NC_007115.7	AUGUSTUS	transcription_start_site	63198865	63198865	.	+	.	Parent=g472.t1
NC_007115.7	AUGUSTUS	exon	63198865	63199040	.	+	.	Parent=g472.t1
NC_007115.7	AUGUSTUS	start_codon	63198952	63198954	.	+	0	Parent=g472.t1
NC_007115.7	AUGUSTUS	intron	63199041	63204777	.	+	.	Parent=g472.t1
NC_007115.7	AUGUSTUS	intron	63204795	63208431	.	+	.	Parent=g472.t1
NC_007115.7	AUGUSTUS	CDS	63198952	63199040	.	+	0	ID=g472.t1.cds;Parent=g472.t1
NC_007115.7	AUGUSTUS	CDS	63204778	63204794	.	+	1	ID=g472.t1.cds;Parent=g472.t1
NC_007115.7	AUGUSTUS	exon	63204778	63204794	.	+	.	Parent=g472.t1
NC_007115.7	AUGUSTUS	CDS	63208432	63209603	.	+	2	ID=g472.t1.cds;Parent=g472.t1
NC_007115.7	AUGUSTUS	exon	63208432	63211032	.	+	.	Parent=g472.t1
NC_007115.7	AUGUSTUS	stop_codon	63209601	63209603	.	+	0	Parent=g472.t1
NC_007115.7	AUGUSTUS	transcription_end_site	63211032	63211032	.	+	.	Parent=g472.t1
NC_007115.7	AUGUSTUS	protein_match	63198952	63199040	11	+	0	ID=pp.g472.t1.f_finz;Target=f_finz 1 30;Target_start=0;
NC_007115.7	AUGUSTUS	protein_match	63204778	63204794	2.18	+	0	ID=pp.g472.t1.f_finz;Target=f_finz 31 36;Target_start=0;
NC_007115.7	AUGUSTUS	protein_match	63208432	63208433	1	+	2	ID=pp.g472.t1.f_finz;Target=f_finz 36 36;Target_start=0;
NC_007115.7	AUGUSTUS	protein_match	63208767	63208922	10.5	+	0	ID=pp.g472.t1.f_znf;Target=f_znf 1 52;Target_start=147;
NC_007115.7	AUGUSTUS	interblock_region	63208434	63208766	.	+	0	ID=pp.g472.t1.iBR1
NC_007115.7	AUGUSTUS	interblock_region	63208923	63209603	.	+	0	ID=pp.g472.t1.iBR2
# end gene g472
# start gene g473
NC_007115.7	AUGUSTUS	gene	63464218	63472723	1	-	.	ID=g473
NC_007115.7	AUGUSTUS	transcript	63464218	63472723	.	-	.	ID=g473.t1;Parent=g473
NC_007115.7	AUGUSTUS	transcription_end_site	63464218	63464218	.	-	.	Parent=g473.t1
NC_007115.7	AUGUSTUS	exon	63464218	63464768	.	-	.	Parent=g473.t1
NC_007115.7	AUGUSTUS	exon	63466535	63467867	.	-	.	Parent=g473.t1
NC_007115.7	AUGUSTUS	stop_codon	63466876	63466878	.	-	0	Parent=g473.t1
NC_007115.7	AUGUSTUS	intron	63467868	63471206	.	-	.	Parent=g473.t1
NC_007115.7	AUGUSTUS	CDS	63466876	63467867	.	-	2	ID=g473.t1.cds;Parent=g473.t1
NC_007115.7	AUGUSTUS	CDS	63471207	63471291	.	-	0	ID=g473.t1.cds;Parent=g473.t1
NC_007115.7	AUGUSTUS	exon	63471207	63472723	.	-	.	Parent=g473.t1
NC_007115.7	AUGUSTUS	start_codon	63471289	63471291	.	-	0	Parent=g473.t1
NC_007115.7	AUGUSTUS	transcription_start_site	63472723	63472723	.	-	.	Parent=g473.t1
NC_007115.7	AUGUSTUS	protein_match	63467470	63467625	7.6	-	0	ID=pp.g473.t1.f_znf;Target=f_znf 1 52;Target_start=109;
NC_007115.7	AUGUSTUS	protein_match	63467845	63467867	3.29	-	2	ID=pp.g473.t1.f_finz;Target=f_finz 29 36;Target_start=0;
NC_007115.7	AUGUSTUS	protein_match	63471207	63471291	12.9	-	0	ID=pp.g473.t1.f_finz;Target=f_finz 1 29;Target_start=0;
NC_007115.7	AUGUSTUS	interblock_region	63466876	63467469	.	-	0	ID=pp.g473.t1.iBR2
NC_007115.7	AUGUSTUS	interblock_region	63467626	63467844	.	-	0	ID=pp.g473.t1.iBR1
# end gene g473
# start gene g475
NC_007115.7	AUGUSTUS	gene	63585410	63591519	1	+	.	ID=g475
NC_007115.7	AUGUSTUS	transcript	63585410	63591519	.	+	.	ID=g475.t1;Parent=g475
NC_007115.7	AUGUSTUS	transcription_start_site	63585410	63585410	.	+	.	Parent=g475.t1
NC_007115.7	AUGUSTUS	exon	63585410	63586878	.	+	.	Parent=g475.t1
NC_007115.7	AUGUSTUS	start_codon	63586794	63586796	.	+	0	Parent=g475.t1
NC_007115.7	AUGUSTUS	intron	63586879	63587948	.	+	.	Parent=g475.t1
NC_007115.7	AUGUSTUS	intron	63588295	63589450	.	+	.	Parent=g475.t1
NC_007115.7	AUGUSTUS	intron	63590072	63591044	.	+	.	Parent=g475.t1
NC_007115.7	AUGUSTUS	CDS	63586794	63586878	.	+	0	ID=g475.t1.cds;Parent=g475.t1
NC_007115.7	AUGUSTUS	CDS	63587949	63588294	.	+	2	ID=g475.t1.cds;Parent=g475.t1
NC_007115.7	AUGUSTUS	exon	63587949	63588294	.	+	.	Parent=g475.t1
NC_007115.7	AUGUSTUS	CDS	63589451	63590071	.	+	1	ID=g475.t1.cds;Parent=g475.t1
NC_007115.7	AUGUSTUS	exon	63589451	63590071	.	+	.	Parent=g475.t1
NC_007115.7	AUGUSTUS	CDS	63591045	63591048	.	+	1	ID=g475.t1.cds;Parent=g475.t1
NC_007115.7	AUGUSTUS	exon	63591045	63591519	.	+	.	Parent=g475.t1
NC_007115.7	AUGUSTUS	stop_codon	63591046	63591048	.	+	0	Parent=g475.t1
NC_007115.7	AUGUSTUS	transcription_end_site	63591519	63591519	.	+	.	Parent=g475.t1
NC_007115.7	AUGUSTUS	protein_match	63586794	63586878	12.9	+	0	ID=pp.g475.t1.f_finz;Target=f_finz 1 29;Target_start=0;
NC_007115.7	AUGUSTUS	protein_match	63587949	63587971	6.44	+	2	ID=pp.g475.t1.f_finz;Target=f_finz 29 36;Target_start=0;
NC_007115.7	AUGUSTUS	protein_match	63588074	63588229	7.71	+	0	ID=pp.g475.t1.f_znf;Target=f_znf 1 52;Target_start=70;
NC_007115.7	AUGUSTUS	interblock_region	63587972	63588073	.	+	0	ID=pp.g475.t1.iBR1
NC_007115.7	AUGUSTUS	interblock_region	63588230	63588294	.	+	0	ID=pp.g475.t1.iBR2
NC_007115.7	AUGUSTUS	interblock_region	63589451	63590071	.	+	1	ID=pp.g475.t1.iBR2
NC_007115.7	AUGUSTUS	interblock_region	63591045	63591048	.	+	1	ID=pp.g475.t1.iBR2
# end gene g475
# start gene g476
NC_007115.7	AUGUSTUS	gene	63758577	63769709	1	-	.	ID=g476
NC_007115.7	AUGUSTUS	transcript	63758577	63769709	.	-	.	ID=g476.t1;Parent=g476
NC_007115.7	AUGUSTUS	transcription_end_site	63758577	63758577	.	-	.	Parent=g476.t1
NC_007115.7	AUGUSTUS	exon	63758577	63761191	.	-	.	Parent=g476.t1
NC_007115.7	AUGUSTUS	stop_codon	63760302	63760304	.	-	0	Parent=g476.t1
NC_007115.7	AUGUSTUS	intron	63761192	63769062	.	-	.	Parent=g476.t1
NC_007115.7	AUGUSTUS	CDS	63760302	63761191	.	-	2	ID=g476.t1.cds;Parent=g476.t1
NC_007115.7	AUGUSTUS	CDS	63769063	63769147	.	-	0	ID=g476.t1.cds;Parent=g476.t1
NC_007115.7	AUGUSTUS	exon	63769063	63769709	.	-	.	Parent=g476.t1
NC_007115.7	AUGUSTUS	start_codon	63769145	63769147	.	-	0	Parent=g476.t1
NC_007115.7	AUGUSTUS	transcription_start_site	63769709	63769709	.	-	.	Parent=g476.t1
NC_007115.7	AUGUSTUS	protein_match	63760911	63761066	10.1	-	0	ID=pp.g476.t1.f_znf;Target=f_znf 1 52;Target_start=70;
NC_007115.7	AUGUSTUS	protein_match	63761169	63761191	4.51	-	2	ID=pp.g476.t1.f_finz;Target=f_finz 29 36;Target_start=0;
NC_007115.7	AUGUSTUS	protein_match	63769063	63769147	10.6	-	0	ID=pp.g476.t1.f_finz;Target=f_finz 1 29;Target_start=0;
NC_007115.7	AUGUSTUS	interblock_region	63760302	63760910	.	-	0	ID=pp.g476.t1.iBR2
NC_007115.7	AUGUSTUS	interblock_region	63761067	63761168	.	-	0	ID=pp.g476.t1.iBR1
# end gene g476
# start gene g477
NC_007115.7	AUGUSTUS	gene	63770460	63786626	1	+	.	ID=g477
NC_007115.7	AUGUSTUS	transcript	63770460	63786626	.	+	.	ID=g477.t1;Parent=g477
NC_007115.7	AUGUSTUS	transcription_start_site	63770460	63770460	.	+	.	Parent=g477.t1
NC_007115.7	AUGUSTUS	exon	63770460	63771086	.	+	.	Parent=g477.t1
NC_007115.7	AUGUSTUS	start_codon	63771002	63771004	.	+	0	Parent=g477.t1
NC_007115.7	AUGUSTUS	intron	63771087	63784018	.	+	.	Parent=g477.t1
NC_007115.7	AUGUSTUS	CDS	63771002	63771086	.	+	0	ID=g477.t1.cds;Parent=g477.t1
NC_007115.7	AUGUSTUS	CDS	63784019	63785196	.	+	2	ID=g477.t1.cds;Parent=g477.t1
NC_007115.7	AUGUSTUS	exon	63784019	63786626	.	+	.	Parent=g477.t1
NC_007115.7	AUGUSTUS	stop_codon	63785194	63785196	.	+	0	Parent=g477.t1
NC_007115.7	AUGUSTUS	transcription_end_site	63786626	63786626	.	+	.	Parent=g477.t1
NC_007115.7	AUGUSTUS	protein_match	63771002	63771086	12.1	+	0	ID=pp.g477.t1.f_finz;Target=f_finz 1 29;Target_start=0;
NC_007115.7	AUGUSTUS	protein_match	63784019	63784041	9.09	+	2	ID=pp.g477.t1.f_finz;Target=f_finz 29 36;Target_start=0;
NC_007115.7	AUGUSTUS	protein_match	63784360	63784515	10	+	0	ID=pp.g477.t1.f_znf;Target=f_znf 1 52;Target_start=142;
NC_007115.7	AUGUSTUS	interblock_region	63784042	63784359	.	+	0	ID=pp.g477.t1.iBR1
NC_007115.7	AUGUSTUS	interblock_region	63784516	63785196	.	+	0	ID=pp.g477.t1.iBR2
# end gene g477
# start gene g478
NC_007115.7	AUGUSTUS	gene	63790400	63806157	1	+	.	ID=g478
NC_007115.7	AUGUSTUS	transcript	63790400	63806157	.	+	.	ID=g478.t1;Parent=g478
NC_007115.7	AUGUSTUS	transcription_start_site	63790400	63790400	.	+	.	Parent=g478.t1
NC_007115.7	AUGUSTUS	exon	63790400	63790710	.	+	.	Parent=g478.t1
NC_007115.7	AUGUSTUS	start_codon	63790626	63790628	.	+	0	Parent=g478.t1
NC_007115.7	AUGUSTUS	intron	63790711	63804267	.	+	.	Parent=g478.t1
NC_007115.7	AUGUSTUS	CDS	63790626	63790710	.	+	0	ID=g478.t1.cds;Parent=g478.t1
NC_007115.7	AUGUSTUS	CDS	63804268	63804878	.	+	2	ID=g478.t1.cds;Parent=g478.t1
NC_007115.7	AUGUSTUS	exon	63804268	63806157	.	+	.	Parent=g478.t1
NC_007115.7	AUGUSTUS	stop_codon	63804876	63804878	.	+	0	Parent=g478.t1
NC_007115.7	AUGUSTUS	transcription_end_site	63806157	63806157	.	+	.	Parent=g478.t1
NC_007115.7	AUGUSTUS	protein_match	63790626	63790710	13.6	+	0	ID=pp.g478.t1.f_finz;Target=f_finz 1 29;Target_start=0;
NC_007115.7	AUGUSTUS	protein_match	63804268	63804290	4.19	+	2	ID=pp.g478.t1.f_finz;Target=f_finz 29 36;Target_start=0;
NC_007115.7	AUGUSTUS	protein_match	63804375	63804530	8.14	+	0	ID=pp.g478.t1.f_znf;Target=f_znf 1 52;Target_start=64;
NC_007115.7	AUGUSTUS	interblock_region	63804291	63804374	.	+	0	ID=pp.g478.t1.iBR1
NC_007115.7	AUGUSTUS	interblock_region	63804531	63804878	.	+	0	ID=pp.g478.t1.iBR2
# end gene g478
# start gene g479
NC_007115.7	AUGUSTUS	gene	63818640	63825470	1	+	.	ID=g479
NC_007115.7	AUGUSTUS	transcript	63818640	63825470	.	+	.	ID=g479.t1;Parent=g479
NC_007115.7	AUGUSTUS	transcription_start_site	63818640	63818640	.	+	.	Parent=g479.t1
NC_007115.7	AUGUSTUS	exon	63818640	63818802	.	+	.	Parent=g479.t1
NC_007115.7	AUGUSTUS	start_codon	63818718	63818720	.	+	0	Parent=g479.t1
NC_007115.7	AUGUSTUS	intron	63818803	63824044	.	+	.	Parent=g479.t1
NC_007115.7	AUGUSTUS	CDS	63818718	63818802	.	+	0	ID=g479.t1.cds;Parent=g479.t1
NC_007115.7	AUGUSTUS	CDS	63824045	63824955	.	+	2	ID=g479.t1.cds;Parent=g479.t1
NC_007115.7	AUGUSTUS	exon	63824045	63825470	.	+	.	Parent=g479.t1
NC_007115.7	AUGUSTUS	stop_codon	63824953	63824955	.	+	0	Parent=g479.t1
NC_007115.7	AUGUSTUS	transcription_end_site	63825470	63825470	.	+	.	Parent=g479.t1
NC_007115.7	AUGUSTUS	protein_match	63818718	63818802	12	+	0	ID=pp.g479.t1.f_finz;Target=f_finz 1 29;Target_start=0;
NC_007115.7	AUGUSTUS	protein_match	63824045	63824067	9.09	+	2	ID=pp.g479.t1.f_finz;Target=f_finz 29 36;Target_start=0;
NC_007115.7	AUGUSTUS	protein_match	63824287	63824442	8.1	+	0	ID=pp.g479.t1.f_znf;Target=f_znf 1 52;Target_start=109;
NC_007115.7	AUGUSTUS	interblock_region	63824068	63824286	.	+	0	ID=pp.g479.t1.iBR1
NC_007115.7	AUGUSTUS	interblock_region	63824443	63824955	.	+	0	ID=pp.g479.t1.iBR2
# end gene g479
# start gene g481
NC_007115.7	AUGUSTUS	gene	63928800	63939033	1	+	.	ID=g481
NC_007115.7	AUGUSTUS	transcript	63928800	63939033	.	+	.	ID=g481.t1;Parent=g481
NC_007115.7	AUGUSTUS	transcription_start_site	63928800	63928800	.	+	.	Parent=g481.t1
NC_007115.7	AUGUSTUS	exon	63928800	63928968	.	+	.	Parent=g481.t1
NC_007115.7	AUGUSTUS	start_codon	63928884	63928886	.	+	0	Parent=g481.t1
NC_007115.7	AUGUSTUS	intron	63928969	63935265	.	+	.	Parent=g481.t1
NC_007115.7	AUGUSTUS	CDS	63928884	63928968	.	+	0	ID=g481.t1.cds;Parent=g481.t1
NC_007115.7	AUGUSTUS	CDS	63935266	63935987	.	+	2	ID=g481.t1.cds;Parent=g481.t1
NC_007115.7	AUGUSTUS	exon	63935266	63936373	.	+	.	Parent=g481.t1
NC_007115.7	AUGUSTUS	stop_codon	63935985	63935987	.	+	0	Parent=g481.t1
NC_007115.7	AUGUSTUS	exon	63938594	63939033	.	+	.	Parent=g481.t1
NC_007115.7	AUGUSTUS	transcription_end_site	63939033	63939033	.	+	.	Parent=g481.t1
NC_007115.7	AUGUSTUS	protein_match	63928884	63928968	14.5	+	0	ID=pp.g481.t1.f_finz;Target=f_finz 1 29;Target_start=0;
NC_007115.7	AUGUSTUS	protein_match	63935266	63935288	6.44	+	2	ID=pp.g481.t1.f_finz;Target=f_finz 29 36;Target_start=0;
NC_007115.7	AUGUSTUS	protein_match	63935559	63935714	9.71	+	0	ID=pp.g481.t1.f_znf;Target=f_znf 1 52;Target_start=126;
NC_007115.7	AUGUSTUS	interblock_region	63935289	63935558	.	+	0	ID=pp.g481.t1.iBR1
NC_007115.7	AUGUSTUS	interblock_region	63935715	63935987	.	+	0	ID=pp.g481.t1.iBR2
# end gene g481
# start gene g482
NC_007115.7	AUGUSTUS	gene	63973513	63979410	1	-	.	ID=g482
NC_007115.7	AUGUSTUS	transcript	63973513	63979410	.	-	.	ID=g482.t1;Parent=g482
NC_007115.7	AUGUSTUS	transcription_end_site	63973513	63973513	.	-	.	Parent=g482.t1
NC_007115.7	AUGUSTUS	exon	63973513	63975056	.	-	.	Parent=g482.t1
NC_007115.7	AUGUSTUS	stop_codon	63974026	63974028	.	-	0	Parent=g482.t1
NC_007115.7	AUGUSTUS	intron	63975057	63979303	.	-	.	Parent=g482.t1
NC_007115.7	AUGUSTUS	CDS	63974026	63975056	.	-	2	ID=g482.t1.cds;Parent=g482.t1
NC_007115.7	AUGUSTUS	CDS	63979304	63979388	.	-	0	ID=g482.t1.cds;Parent=g482.t1
NC_007115.7	AUGUSTUS	exon	63979304	63979410	.	-	.	Parent=g482.t1
NC_007115.7	AUGUSTUS	start_codon	63979386	63979388	.	-	0	Parent=g482.t1
NC_007115.7	AUGUSTUS	transcription_start_site	63979410	63979410	.	-	.	Parent=g482.t1
NC_007115.7	AUGUSTUS	protein_match	63974776	63974931	9.93	-	0	ID=pp.g482.t1.f_znf;Target=f_znf 1 52;Target_start=70;
NC_007115.7	AUGUSTUS	protein_match	63975034	63975056	3.51	-	2	ID=pp.g482.t1.f_finz;Target=f_finz 29 36;Target_start=0;
NC_007115.7	AUGUSTUS	protein_match	63979304	63979388	14.5	-	0	ID=pp.g482.t1.f_finz;Target=f_finz 1 29;Target_start=0;
NC_007115.7	AUGUSTUS	interblock_region	63974026	63974775	.	-	0	ID=pp.g482.t1.iBR2
NC_007115.7	AUGUSTUS	interblock_region	63974932	63975033	.	-	0	ID=pp.g482.t1.iBR1
# end gene g482
# start gene g483
NC_007115.7	AUGUSTUS	gene	64071164	64077704	1	-	.	ID=g483
NC_007115.7	AUGUSTUS	transcript	64071164	64077704	.	-	.	ID=g483.t1;Parent=g483
NC_007115.7	AUGUSTUS	transcription_end_site	64071164	64071164	.	-	.	Parent=g483.t1
NC_007115.7	AUGUSTUS	exon	64071164	64071466	.	-	.	Parent=g483.t1
NC_007115.7	AUGUSTUS	stop_codon	64071325	64071327	.	-	0	Parent=g483.t1
NC_007115.7	AUGUSTUS	intron	64071467	64072802	.	-	.	Parent=g483.t1
NC_007115.7	AUGUSTUS	intron	64073560	64077257	.	-	.	Parent=g483.t1
NC_007115.7	AUGUSTUS	CDS	64071325	64071466	.	-	1	ID=g483.t1.cds;Parent=g483.t1
NC_007115.7	AUGUSTUS	CDS	64072803	64073559	.	-	2	ID=g483.t1.cds;Parent=g483.t1
NC_007115.7	AUGUSTUS	exon	64072803	64073559	.	-	.	Parent=g483.t1
NC_007115.7	AUGUSTUS	CDS	64077258	64077342	.	-	0	ID=g483.t1.cds;Parent=g483.t1
NC_007115.7	AUGUSTUS	exon	64077258	64077704	.	-	.	Parent=g483.t1
NC_007115.7	AUGUSTUS	start_codon	64077340	64077342	.	-	0	Parent=g483.t1
NC_007115.7	AUGUSTUS	transcription_start_site	64077704	64077704	.	-	.	Parent=g483.t1
NC_007115.7	AUGUSTUS	protein_match	64072943	64073098	9.08	-	0	ID=pp.g483.t1.f_znf;Target=f_znf 1 52;Target_start=182;
NC_007115.7	AUGUSTUS	protein_match	64073537	64073559	2.62	-	2	ID=pp.g483.t1.f_finz;Target=f_finz 29 36;Target_start=0;
NC_007115.7	AUGUSTUS	protein_match	64077258	64077342	13.5	-	0	ID=pp.g483.t1.f_finz;Target=f_finz 1 29;Target_start=0;
NC_007115.7	AUGUSTUS	interblock_region	64071325	64071466	.	-	1	ID=pp.g483.t1.iBR2
NC_007115.7	AUGUSTUS	interblock_region	64072803	64072942	.	-	0	ID=pp.g483.t1.iBR2
NC_007115.7	AUGUSTUS	interblock_region	64073099	64073536	.	-	0	ID=pp.g483.t1.iBR1
# end gene g483
# start gene g484
NC_007115.7	AUGUSTUS	gene	64102985	64115840	1	+	.	ID=g484
NC_007115.7	AUGUSTUS	transcript	64102985	64115840	.	+	.	ID=g484.t1;Parent=g484
NC_007115.7	AUGUSTUS	transcription_start_site	64102985	64102985	.	+	.	Parent=g484.t1
NC_007115.7	AUGUSTUS	exon	64102985	64104152	.	+	.	Parent=g484.t1
NC_007115.7	AUGUSTUS	start_codon	64104068	64104070	.	+	0	Parent=g484.t1
NC_007115.7	AUGUSTUS	intron	64104153	64113190	.	+	.	Parent=g484.t1
NC_007115.7	AUGUSTUS	CDS	64104068	64104152	.	+	0	ID=g484.t1.cds;Parent=g484.t1
NC_007115.7	AUGUSTUS	CDS	64113191	64113996	.	+	2	ID=g484.t1.cds;Parent=g484.t1
NC_007115.7	AUGUSTUS	exon	64113191	64115840	.	+	.	Parent=g484.t1
NC_007115.7	AUGUSTUS	stop_codon	64113994	64113996	.	+	0	Parent=g484.t1
NC_007115.7	AUGUSTUS	transcription_end_site	64115840	64115840	.	+	.	Parent=g484.t1
NC_007115.7	AUGUSTUS	protein_match	64104068	64104152	14.5	+	0	ID=pp.g484.t1.f_finz;Target=f_finz 1 29;Target_start=0;
NC_007115.7	AUGUSTUS	protein_match	64113191	64113213	6.44	+	2	ID=pp.g484.t1.f_finz;Target=f_finz 29 36;Target_start=0;
NC_007115.7	AUGUSTUS	protein_match	64113316	64113471	8.49	+	0	ID=pp.g484.t1.f_znf;Target=f_znf 1 52;Target_start=70;
NC_007115.7	AUGUSTUS	interblock_region	64113214	64113315	.	+	0	ID=pp.g484.t1.iBR1
NC_007115.7	AUGUSTUS	interblock_region	64113472	64113996	.	+	0	ID=pp.g484.t1.iBR2
# end gene g484
# start gene g485
NC_007115.7	AUGUSTUS	gene	64133571	64141816	1	-	.	ID=g485
NC_007115.7	AUGUSTUS	transcript	64133571	64141816	.	-	.	ID=g485.t1;Parent=g485
NC_007115.7	AUGUSTUS	transcription_end_site	64133571	64133571	.	-	.	Parent=g485.t1
NC_007115.7	AUGUSTUS	exon	64133571	64134931	.	-	.	Parent=g485.t1
NC_007115.7	AUGUSTUS	stop_codon	64133838	64133840	.	-	0	Parent=g485.t1
NC_007115.7	AUGUSTUS	intron	64134932	64141629	.	-	.	Parent=g485.t1
NC_007115.7	AUGUSTUS	CDS	64133838	64134931	.	-	2	ID=g485.t1.cds;Parent=g485.t1
NC_007115.7	AUGUSTUS	CDS	64141630	64141714	.	-	0	ID=g485.t1.cds;Parent=g485.t1
NC_007115.7	AUGUSTUS	exon	64141630	64141816	.	-	.	Parent=g485.t1
NC_007115.7	AUGUSTUS	start_codon	64141712	64141714	.	-	0	Parent=g485.t1
NC_007115.7	AUGUSTUS	transcription_start_site	64141816	64141816	.	-	.	Parent=g485.t1
NC_007115.7	AUGUSTUS	protein_match	64134435	64134590	7.33	-	0	ID=pp.g485.t1.f_znf;Target=f_znf 1 52;Target_start=142;
NC_007115.7	AUGUSTUS	protein_match	64134909	64134931	7.19	-	2	ID=pp.g485.t1.f_finz;Target=f_finz 29 36;Target_start=0;
NC_007115.7	AUGUSTUS	protein_match	64141630	64141714	14.5	-	0	ID=pp.g485.t1.f_finz;Target=f_finz 1 29;Target_start=0;
NC_007115.7	AUGUSTUS	interblock_region	64133838	64134434	.	-	0	ID=pp.g485.t1.iBR2
NC_007115.7	AUGUSTUS	interblock_region	64134591	64134908	.	-	0	ID=pp.g485.t1.iBR1
# end gene g485
# start gene g486
NC_007115.7	AUGUSTUS	gene	64147877	64160877	1	+	.	ID=g486
NC_007115.7	AUGUSTUS	transcript	64147877	64160877	.	+	.	ID=g486.t1;Parent=g486
NC_007115.7	AUGUSTUS	transcription_start_site	64147877	64147877	.	+	.	Parent=g486.t1
NC_007115.7	AUGUSTUS	exon	64147877	64148280	.	+	.	Parent=g486.t1
NC_007115.7	AUGUSTUS	start_codon	64148196	64148198	.	+	0	Parent=g486.t1
NC_007115.7	AUGUSTUS	intron	64148281	64158522	.	+	.	Parent=g486.t1
NC_007115.7	AUGUSTUS	CDS	64148196	64148280	.	+	0	ID=g486.t1.cds;Parent=g486.t1
NC_007115.7	AUGUSTUS	CDS	64158523	64159496	.	+	2	ID=g486.t1.cds;Parent=g486.t1
NC_007115.7	AUGUSTUS	exon	64158523	64160877	.	+	.	Parent=g486.t1
NC_007115.7	AUGUSTUS	stop_codon	64159494	64159496	.	+	0	Parent=g486.t1
NC_007115.7	AUGUSTUS	transcription_end_site	64160877	64160877	.	+	.	Parent=g486.t1
NC_007115.7	AUGUSTUS	protein_match	64148196	64148280	14.5	+	0	ID=pp.g486.t1.f_finz;Target=f_finz 1 29;Target_start=0;
NC_007115.7	AUGUSTUS	protein_match	64158523	64158545	4.17	+	2	ID=pp.g486.t1.f_finz;Target=f_finz 29 36;Target_start=0;
NC_007115.7	AUGUSTUS	protein_match	64158648	64158803	9.38	+	0	ID=pp.g486.t1.f_znf;Target=f_znf 1 52;Target_start=70;
NC_007115.7	AUGUSTUS	interblock_region	64158546	64158647	.	+	0	ID=pp.g486.t1.iBR1
NC_007115.7	AUGUSTUS	interblock_region	64158804	64159496	.	+	0	ID=pp.g486.t1.iBR2
# end gene g486
# start gene g487
NC_007115.7	AUGUSTUS	gene	64177293	64181761	1	-	.	ID=g487
NC_007115.7	AUGUSTUS	transcript	64177293	64181761	.	-	.	ID=g487.t1;Parent=g487
NC_007115.7	AUGUSTUS	transcription_end_site	64177293	64177293	.	-	.	Parent=g487.t1
NC_007115.7	AUGUSTUS	exon	64177293	64179434	.	-	.	Parent=g487.t1
NC_007115.7	AUGUSTUS	stop_codon	64178573	64178575	.	-	0	Parent=g487.t1
NC_007115.7	AUGUSTUS	intron	64179435	64179563	.	-	.	Parent=g487.t1
NC_007115.7	AUGUSTUS	intron	64179688	64180764	.	-	.	Parent=g487.t1
NC_007115.7	AUGUSTUS	CDS	64178573	64179434	.	-	1	ID=g487.t1.cds;Parent=g487.t1
NC_007115.7	AUGUSTUS	CDS	64179564	64179687	.	-	2	ID=g487.t1.cds;Parent=g487.t1
NC_007115.7	AUGUSTUS	exon	64179564	64179687	.	-	.	Parent=g487.t1
NC_007115.7	AUGUSTUS	CDS	64180765	64180849	.	-	0	ID=g487.t1.cds;Parent=g487.t1
NC_007115.7	AUGUSTUS	exon	64180765	64181761	.	-	.	Parent=g487.t1
NC_007115.7	AUGUSTUS	start_codon	64180847	64180849	.	-	0	Parent=g487.t1
NC_007115.7	AUGUSTUS	transcription_start_site	64181761	64181761	.	-	.	Parent=g487.t1
NC_007115.7	AUGUSTUS	protein_match	64179239	64179394	9.36	-	0	ID=pp.g487.t1.f_znf;Target=f_znf 1 52;Target_start=83;
NC_007115.7	AUGUSTUS	protein_match	64179665	64179687	6.44	-	2	ID=pp.g487.t1.f_finz;Target=f_finz 29 36;Target_start=0;
NC_007115.7	AUGUSTUS	protein_match	64180765	64180849	12.9	-	0	ID=pp.g487.t1.f_finz;Target=f_finz 1 29;Target_start=0;
NC_007115.7	AUGUSTUS	interblock_region	64178573	64179238	.	-	0	ID=pp.g487.t1.iBR2
NC_007115.7	AUGUSTUS	interblock_region	64179395	64179434	.	-	1	ID=pp.g487.t1.iBR1
NC_007115.7	AUGUSTUS	interblock_region	64179564	64179664	.	-	0	ID=pp.g487.t1.iBR1
# end gene g487
# start gene g488
NC_007115.7	AUGUSTUS	gene	64328159	64336362	1	-	.	ID=g488
NC_007115.7	AUGUSTUS	transcript	64328159	64336362	.	-	.	ID=g488.t1;Parent=g488
NC_007115.7	AUGUSTUS	transcription_end_site	64328159	64328159	.	-	.	Parent=g488.t1
NC_007115.7	AUGUSTUS	exon	64328159	64328733	.	-	.	Parent=g488.t1
NC_007115.7	AUGUSTUS	stop_codon	64328412	64328414	.	-	0	Parent=g488.t1
NC_007115.7	AUGUSTUS	intron	64328734	64328812	.	-	.	Parent=g488.t1
NC_007115.7	AUGUSTUS	intron	64329507	64336185	.	-	.	Parent=g488.t1
NC_007115.7	AUGUSTUS	CDS	64328412	64328733	.	-	1	ID=g488.t1.cds;Parent=g488.t1
NC_007115.7	AUGUSTUS	CDS	64328813	64329506	.	-	2	ID=g488.t1.cds;Parent=g488.t1
NC_007115.7	AUGUSTUS	exon	64328813	64329506	.	-	.	Parent=g488.t1
NC_007115.7	AUGUSTUS	CDS	64336186	64336270	.	-	0	ID=g488.t1.cds;Parent=g488.t1
NC_007115.7	AUGUSTUS	exon	64336186	64336362	.	-	.	Parent=g488.t1
NC_007115.7	AUGUSTUS	start_codon	64336268	64336270	.	-	0	Parent=g488.t1
NC_007115.7	AUGUSTUS	transcription_start_site	64336362	64336362	.	-	.	Parent=g488.t1
NC_007115.7	AUGUSTUS	protein_match	64329094	64329249	7.91	-	0	ID=pp.g488.t1.f_znf;Target=f_znf 1 52;Target_start=114;
NC_007115.7	AUGUSTUS	protein_match	64329484	64329506	7.19	-	2	ID=pp.g488.t1.f_finz;Target=f_finz 29 36;Target_start=0;
NC_007115.7	AUGUSTUS	protein_match	64336186	64336270	14.5	-	0	ID=pp.g488.t1.f_finz;Target=f_finz 1 29;Target_start=0;
NC_007115.7	AUGUSTUS	interblock_region	64328412	64328733	.	-	1	ID=pp.g488.t1.iBR2
NC_007115.7	AUGUSTUS	interblock_region	64328813	64329093	.	-	0	ID=pp.g488.t1.iBR2
NC_007115.7	AUGUSTUS	interblock_region	64329250	64329483	.	-	0	ID=pp.g488.t1.iBR1
# end gene g488
# start gene g489
NC_007115.7	AUGUSTUS	gene	64339153	64350259	1	+	.	ID=g489
NC_007115.7	AUGUSTUS	transcript	64339153	64350259	.	+	.	ID=g489.t1;Parent=g489
NC_007115.7	AUGUSTUS	transcription_start_site	64339153	64339153	.	+	.	Parent=g489.t1
NC_007115.7	AUGUSTUS	exon	64339153	64339383	.	+	.	Parent=g489.t1
NC_007115.7	AUGUSTUS	start_codon	64339299	64339301	.	+	0	Parent=g489.t1
NC_007115.7	AUGUSTUS	intron	64339384	64348942	.	+	.	Parent=g489.t1
NC_007115.7	AUGUSTUS	CDS	64339299	64339383	.	+	0	ID=g489.t1.cds;Parent=g489.t1
NC_007115.7	AUGUSTUS	CDS	64348943	64350168	.	+	2	ID=g489.t1.cds;Parent=g489.t1
NC_007115.7	AUGUSTUS	exon	64348943	64350259	.	+	.	Parent=g489.t1
NC_007115.7	AUGUSTUS	stop_codon	64350166	64350168	.	+	0	Parent=g489.t1
NC_007115.7	AUGUSTUS	transcription_end_site	64350259	64350259	.	+	.	Parent=g489.t1
NC_007115.7	AUGUSTUS	protein_match	64339299	64339383	12.3	+	0	ID=pp.g489.t1.f_finz;Target=f_finz 1 29;Target_start=0;
NC_007115.7	AUGUSTUS	protein_match	64348943	64348965	3.79	+	2	ID=pp.g489.t1.f_finz;Target=f_finz 29 36;Target_start=0;
NC_007115.7	AUGUSTUS	protein_match	64349149	64349304	8.63	+	0	ID=pp.g489.t1.f_znf;Target=f_znf 1 52;Target_start=97;
NC_007115.7	AUGUSTUS	interblock_region	64348966	64349148	.	+	0	ID=pp.g489.t1.iBR1
NC_007115.7	AUGUSTUS	interblock_region	64349305	64350168	.	+	0	ID=pp.g489.t1.iBR2
# end gene g489
# start gene g490
NC_007115.7	AUGUSTUS	gene	64472151	64482120	1	-	.	ID=g490
NC_007115.7	AUGUSTUS	transcript	64472151	64482120	.	-	.	ID=g490.t1;Parent=g490
NC_007115.7	AUGUSTUS	transcription_end_site	64472151	64472151	.	-	.	Parent=g490.t1
NC_007115.7	AUGUSTUS	exon	64472151	64473333	.	-	.	Parent=g490.t1
NC_007115.7	AUGUSTUS	stop_codon	64472609	64472611	.	-	0	Parent=g490.t1
NC_007115.7	AUGUSTUS	intron	64473334	64481313	.	-	.	Parent=g490.t1
NC_007115.7	AUGUSTUS	CDS	64472609	64473333	.	-	2	ID=g490.t1.cds;Parent=g490.t1
NC_007115.7	AUGUSTUS	CDS	64481314	64481398	.	-	0	ID=g490.t1.cds;Parent=g490.t1
NC_007115.7	AUGUSTUS	exon	64481314	64482120	.	-	.	Parent=g490.t1
NC_007115.7	AUGUSTUS	start_codon	64481396	64481398	.	-	0	Parent=g490.t1
NC_007115.7	AUGUSTUS	transcription_start_site	64482120	64482120	.	-	.	Parent=g490.t1
NC_007115.7	AUGUSTUS	protein_match	64473053	64473208	10.1	-	0	ID=pp.g490.t1.f_znf;Target=f_znf 1 52;Target_start=70;
NC_007115.7	AUGUSTUS	protein_match	64473311	64473333	3.96	-	2	ID=pp.g490.t1.f_finz;Target=f_finz 29 36;Target_start=0;
NC_007115.7	AUGUSTUS	protein_match	64481314	64481398	12.6	-	0	ID=pp.g490.t1.f_finz;Target=f_finz 1 29;Target_start=0;
NC_007115.7	AUGUSTUS	interblock_region	64472609	64473052	.	-	0	ID=pp.g490.t1.iBR2
NC_007115.7	AUGUSTUS	interblock_region	64473209	64473310	.	-	0	ID=pp.g490.t1.iBR1
# end gene g490
# start gene g491
NC_007115.7	AUGUSTUS	gene	64528076	64543691	1	-	.	ID=g491
NC_007115.7	AUGUSTUS	transcript	64528076	64543691	.	-	.	ID=g491.t1;Parent=g491
NC_007115.7	AUGUSTUS	transcription_end_site	64528076	64528076	.	-	.	Parent=g491.t1
NC_007115.7	AUGUSTUS	exon	64528076	64528958	.	-	.	Parent=g491.t1
NC_007115.7	AUGUSTUS	exon	64529233	64531627	.	-	.	Parent=g491.t1
NC_007115.7	AUGUSTUS	stop_codon	64530255	64530257	.	-	0	Parent=g491.t1
NC_007115.7	AUGUSTUS	intron	64531628	64542044	.	-	.	Parent=g491.t1
NC_007115.7	AUGUSTUS	CDS	64530255	64531627	.	-	2	ID=g491.t1.cds;Parent=g491.t1
NC_007115.7	AUGUSTUS	CDS	64542045	64542129	.	-	0	ID=g491.t1.cds;Parent=g491.t1
NC_007115.7	AUGUSTUS	exon	64542045	64543691	.	-	.	Parent=g491.t1
NC_007115.7	AUGUSTUS	start_codon	64542127	64542129	.	-	0	Parent=g491.t1
NC_007115.7	AUGUSTUS	transcription_start_site	64543691	64543691	.	-	.	Parent=g491.t1
NC_007115.7	AUGUSTUS	protein_match	64531095	64531250	9.23	-	0	ID=pp.g491.t1.f_znf;Target=f_znf 1 52;Target_start=154;
NC_007115.7	AUGUSTUS	protein_match	64531605	64531627	2.28	-	2	ID=pp.g491.t1.f_finz;Target=f_finz 29 36;Target_start=0;
NC_007115.7	AUGUSTUS	protein_match	64542045	64542129	12.6	-	0	ID=pp.g491.t1.f_finz;Target=f_finz 1 29;Target_start=0;
NC_007115.7	AUGUSTUS	interblock_region	64530255	64531094	.	-	0	ID=pp.g491.t1.iBR2
NC_007115.7	AUGUSTUS	interblock_region	64531251	64531604	.	-	0	ID=pp.g491.t1.iBR1
# end gene g491
# start gene g492
NC_007115.7	AUGUSTUS	gene	64551112	64563965	1	+	.	ID=g492
NC_007115.7	AUGUSTUS	transcript	64551112	64563965	.	+	.	ID=g492.t1;Parent=g492
NC_007115.7	AUGUSTUS	transcription_start_site	64551112	64551112	.	+	.	Parent=g492.t1
NC_007115.7	AUGUSTUS	exon	64551112	64551432	.	+	.	Parent=g492.t1
NC_007115.7	AUGUSTUS	start_codon	64551348	64551350	.	+	0	Parent=g492.t1
NC_007115.7	AUGUSTUS	intron	64551433	64561979	.	+	.	Parent=g492.t1
NC_007115.7	AUGUSTUS	CDS	64551348	64551432	.	+	0	ID=g492.t1.cds;Parent=g492.t1
NC_007115.7	AUGUSTUS	CDS	64561980	64562692	.	+	2	ID=g492.t1.cds;Parent=g492.t1
NC_007115.7	AUGUSTUS	exon	64561980	64563965	.	+	.	Parent=g492.t1
NC_007115.7	AUGUSTUS	stop_codon	64562690	64562692	.	+	0	Parent=g492.t1
NC_007115.7	AUGUSTUS	transcription_end_site	64563965	64563965	.	+	.	Parent=g492.t1
NC_007115.7	AUGUSTUS	protein_match	64551348	64551432	12	+	0	ID=pp.g492.t1.f_finz;Target=f_finz 1 29;Target_start=0;
NC_007115.7	AUGUSTUS	protein_match	64561980	64562002	2.89	+	2	ID=pp.g492.t1.f_finz;Target=f_finz 29 36;Target_start=0;
NC_007115.7	AUGUSTUS	protein_match	64562105	64562260	8.05	+	0	ID=pp.g492.t1.f_znf;Target=f_znf 1 52;Target_start=70;
NC_007115.7	AUGUSTUS	interblock_region	64562003	64562104	.	+	0	ID=pp.g492.t1.iBR1
NC_007115.7	AUGUSTUS	interblock_region	64562261	64562692	.	+	0	ID=pp.g492.t1.iBR2
# end gene g492
# start gene g493
NC_007115.7	AUGUSTUS	gene	64576422	64584036	1	+	.	ID=g493
NC_007115.7	AUGUSTUS	transcript	64576422	64584036	.	+	.	ID=g493.t1;Parent=g493
NC_007115.7	AUGUSTUS	transcription_start_site	64576422	64576422	.	+	.	Parent=g493.t1
NC_007115.7	AUGUSTUS	exon	64576422	64577994	.	+	.	Parent=g493.t1
NC_007115.7	AUGUSTUS	start_codon	64577910	64577912	.	+	0	Parent=g493.t1
NC_007115.7	AUGUSTUS	intron	64577995	64582431	.	+	.	Parent=g493.t1
NC_007115.7	AUGUSTUS	CDS	64577910	64577994	.	+	0	ID=g493.t1.cds;Parent=g493.t1
NC_007115.7	AUGUSTUS	CDS	64582432	64583498	.	+	2	ID=g493.t1.cds;Parent=g493.t1
NC_007115.7	AUGUSTUS	exon	64582432	64584036	.	+	.	Parent=g493.t1
NC_007115.7	AUGUSTUS	stop_codon	64583496	64583498	.	+	0	Parent=g493.t1
NC_007115.7	AUGUSTUS	transcription_end_site	64584036	64584036	.	+	.	Parent=g493.t1
NC_007115.7	AUGUSTUS	protein_match	64577910	64577994	13.3	+	0	ID=pp.g493.t1.f_finz;Target=f_finz 1 29;Target_start=0;
NC_007115.7	AUGUSTUS	protein_match	64582432	64582454	8.15	+	2	ID=pp.g493.t1.f_finz;Target=f_finz 29 36;Target_start=0;
NC_007115.7	AUGUSTUS	protein_match	64582842	64582997	8.38	+	0	ID=pp.g493.t1.f_znf;Target=f_znf 1 52;Target_start=165;
NC_007115.7	AUGUSTUS	interblock_region	64582455	64582841	.	+	0	ID=pp.g493.t1.iBR1
NC_007115.7	AUGUSTUS	interblock_region	64582998	64583498	.	+	0	ID=pp.g493.t1.iBR2
# end gene g493
# start gene g494
NC_007115.7	AUGUSTUS	gene	64598753	64604841	1	-	.	ID=g494
NC_007115.7	AUGUSTUS	transcript	64598753	64604841	.	-	.	ID=g494.t1;Parent=g494
NC_007115.7	AUGUSTUS	transcription_end_site	64598753	64598753	.	-	.	Parent=g494.t1
NC_007115.7	AUGUSTUS	exon	64598753	64600187	.	-	.	Parent=g494.t1
NC_007115.7	AUGUSTUS	stop_codon	64599214	64599216	.	-	0	Parent=g494.t1
NC_007115.7	AUGUSTUS	intron	64600188	64604019	.	-	.	Parent=g494.t1
NC_007115.7	AUGUSTUS	CDS	64599214	64600187	.	-	2	ID=g494.t1.cds;Parent=g494.t1
NC_007115.7	AUGUSTUS	CDS	64604020	64604104	.	-	0	ID=g494.t1.cds;Parent=g494.t1
NC_007115.7	AUGUSTUS	exon	64604020	64604841	.	-	.	Parent=g494.t1
NC_007115.7	AUGUSTUS	start_codon	64604102	64604104	.	-	0	Parent=g494.t1
NC_007115.7	AUGUSTUS	transcription_start_site	64604841	64604841	.	-	.	Parent=g494.t1
NC_007115.7	AUGUSTUS	protein_match	64599823	64599978	10.6	-	0	ID=pp.g494.t1.f_znf;Target=f_znf 1 52;Target_start=98;
NC_007115.7	AUGUSTUS	protein_match	64600165	64600187	4.51	-	2	ID=pp.g494.t1.f_finz;Target=f_finz 29 36;Target_start=0;
NC_007115.7	AUGUSTUS	protein_match	64604020	64604104	14.5	-	0	ID=pp.g494.t1.f_finz;Target=f_finz 1 29;Target_start=0;
NC_007115.7	AUGUSTUS	interblock_region	64599214	64599822	.	-	0	ID=pp.g494.t1.iBR2
NC_007115.7	AUGUSTUS	interblock_region	64599979	64600164	.	-	0	ID=pp.g494.t1.iBR1
# end gene g494
# start gene g495
NC_007115.7	AUGUSTUS	gene	64608212	64619104	1	+	.	ID=g495
NC_007115.7	AUGUSTUS	transcript	64608212	64619104	.	+	.	ID=g495.t1;Parent=g495
NC_007115.7	AUGUSTUS	transcription_start_site	64608212	64608212	.	+	.	Parent=g495.t1
NC_007115.7	AUGUSTUS	exon	64608212	64608937	.	+	.	Parent=g495.t1
NC_007115.7	AUGUSTUS	start_codon	64608853	64608855	.	+	0	Parent=g495.t1
NC_007115.7	AUGUSTUS	intron	64608938	64617463	.	+	.	Parent=g495.t1
NC_007115.7	AUGUSTUS	CDS	64608853	64608937	.	+	0	ID=g495.t1.cds;Parent=g495.t1
NC_007115.7	AUGUSTUS	CDS	64617464	64618584	.	+	2	ID=g495.t1.cds;Parent=g495.t1
NC_007115.7	AUGUSTUS	exon	64617464	64619104	.	+	.	Parent=g495.t1
NC_007115.7	AUGUSTUS	stop_codon	64618582	64618584	.	+	0	Parent=g495.t1
NC_007115.7	AUGUSTUS	transcription_end_site	64619104	64619104	.	+	.	Parent=g495.t1
NC_007115.7	AUGUSTUS	protein_match	64608853	64608937	12.6	+	0	ID=pp.g495.t1.f_finz;Target=f_finz 1 29;Target_start=0;
NC_007115.7	AUGUSTUS	protein_match	64617464	64617486	3.79	+	2	ID=pp.g495.t1.f_finz;Target=f_finz 29 36;Target_start=0;
NC_007115.7	AUGUSTUS	protein_match	64617589	64617744	8.56	+	0	ID=pp.g495.t1.f_znf;Target=f_znf 1 52;Target_start=70;
NC_007115.7	AUGUSTUS	interblock_region	64617487	64617588	.	+	0	ID=pp.g495.t1.iBR1
NC_007115.7	AUGUSTUS	interblock_region	64617745	64618584	.	+	0	ID=pp.g495.t1.iBR2
# end gene g495
# start gene g496
NC_007115.7	AUGUSTUS	gene	64755980	64767364	1	+	.	ID=g496
NC_007115.7	AUGUSTUS	transcript	64755980	64767364	.	+	.	ID=g496.t1;Parent=g496
NC_007115.7	AUGUSTUS	transcription_start_site	64755980	64755980	.	+	.	Parent=g496.t1
NC_007115.7	AUGUSTUS	exon	64755980	64756178	.	+	.	Parent=g496.t1
NC_007115.7	AUGUSTUS	start_codon	64756094	64756096	.	+	0	Parent=g496.t1
NC_007115.7	AUGUSTUS	intron	64756179	64765296	.	+	.	Parent=g496.t1
NC_007115.7	AUGUSTUS	CDS	64756094	64756178	.	+	0	ID=g496.t1.cds;Parent=g496.t1
NC_007115.7	AUGUSTUS	CDS	64765297	64767266	.	+	2	ID=g496.t1.cds;Parent=g496.t1
NC_007115.7	AUGUSTUS	exon	64765297	64767364	.	+	.	Parent=g496.t1
NC_007115.7	AUGUSTUS	stop_codon	64767264	64767266	.	+	0	Parent=g496.t1
NC_007115.7	AUGUSTUS	transcription_end_site	64767364	64767364	.	+	.	Parent=g496.t1
NC_007115.7	AUGUSTUS	protein_match	64756094	64756178	13.6	+	0	ID=pp.g496.t1.f_finz;Target=f_finz 1 29;Target_start=0;
NC_007115.7	AUGUSTUS	protein_match	64765297	64765319	4.64	+	2	ID=pp.g496.t1.f_finz;Target=f_finz 29 36;Target_start=0;
NC_007115.7	AUGUSTUS	protein_match	64765839	64765994	8.9	+	0	ID=pp.g496.t1.f_znf;Target=f_znf 1 52;Target_start=209;
NC_007115.7	AUGUSTUS	interblock_region	64765320	64765838	.	+	0	ID=pp.g496.t1.iBR1
NC_007115.7	AUGUSTUS	interblock_region	64765995	64767266	.	+	0	ID=pp.g496.t1.iBR2
# end gene g496
# start gene g497
NC_007115.7	AUGUSTUS	gene	64855949	64872423	1	-	.	ID=g497
NC_007115.7	AUGUSTUS	transcript	64855949	64872423	.	-	.	ID=g497.t1;Parent=g497
NC_007115.7	AUGUSTUS	transcription_end_site	64855949	64855949	.	-	.	Parent=g497.t1
NC_007115.7	AUGUSTUS	exon	64855949	64858830	.	-	.	Parent=g497.t1
NC_007115.7	AUGUSTUS	stop_codon	64857878	64857880	.	-	0	Parent=g497.t1
NC_007115.7	AUGUSTUS	intron	64858831	64870946	.	-	.	Parent=g497.t1
NC_007115.7	AUGUSTUS	CDS	64857878	64858830	.	-	2	ID=g497.t1.cds;Parent=g497.t1
NC_007115.7	AUGUSTUS	CDS	64870947	64871031	.	-	0	ID=g497.t1.cds;Parent=g497.t1
NC_007115.7	AUGUSTUS	exon	64870947	64872423	.	-	.	Parent=g497.t1
NC_007115.7	AUGUSTUS	start_codon	64871029	64871031	.	-	0	Parent=g497.t1
NC_007115.7	AUGUSTUS	transcription_start_site	64872423	64872423	.	-	.	Parent=g497.t1
NC_007115.7	AUGUSTUS	protein_match	64858214	64858369	9.63	-	0	ID=pp.g497.t1.f_znf;Target=f_znf 1 52;Target_start=182;
NC_007115.7	AUGUSTUS	protein_match	64858808	64858830	3.79	-	2	ID=pp.g497.t1.f_finz;Target=f_finz 29 36;Target_start=0;
NC_007115.7	AUGUSTUS	protein_match	64870947	64871031	14.5	-	0	ID=pp.g497.t1.f_finz;Target=f_finz 1 29;Target_start=0;
NC_007115.7	AUGUSTUS	interblock_region	64857878	64858213	.	-	0	ID=pp.g497.t1.iBR2
NC_007115.7	AUGUSTUS	interblock_region	64858370	64858807	.	-	0	ID=pp.g497.t1.iBR1
# end gene g497
# start gene g498
NC_007115.7	AUGUSTUS	gene	64903280	64918454	1	-	.	ID=g498
NC_007115.7	AUGUSTUS	transcript	64903280	64918454	.	-	.	ID=g498.t1;Parent=g498
NC_007115.7	AUGUSTUS	transcription_end_site	64903280	64903280	.	-	.	Parent=g498.t1
NC_007115.7	AUGUSTUS	exon	64903280	64904178	.	-	.	Parent=g498.t1
NC_007115.7	AUGUSTUS	stop_codon	64904171	64904173	.	-	0	Parent=g498.t1
NC_007115.7	AUGUSTUS	intron	64904179	64904396	.	-	.	Parent=g498.t1
NC_007115.7	AUGUSTUS	intron	64904952	64908441	.	-	.	Parent=g498.t1
NC_007115.7	AUGUSTUS	intron	64909315	64918277	.	-	.	Parent=g498.t1
NC_007115.7	AUGUSTUS	CDS	64904171	64904178	.	-	2	ID=g498.t1.cds;Parent=g498.t1
NC_007115.7	AUGUSTUS	CDS	64904397	64904951	.	-	2	ID=g498.t1.cds;Parent=g498.t1
NC_007115.7	AUGUSTUS	exon	64904397	64904951	.	-	.	Parent=g498.t1
NC_007115.7	AUGUSTUS	CDS	64908442	64909314	.	-	2	ID=g498.t1.cds;Parent=g498.t1
NC_007115.7	AUGUSTUS	exon	64908442	64909314	.	-	.	Parent=g498.t1
NC_007115.7	AUGUSTUS	CDS	64918278	64918362	.	-	0	ID=g498.t1.cds;Parent=g498.t1
NC_007115.7	AUGUSTUS	exon	64918278	64918454	.	-	.	Parent=g498.t1
NC_007115.7	AUGUSTUS	start_codon	64918360	64918362	.	-	0	Parent=g498.t1
NC_007115.7	AUGUSTUS	transcription_start_site	64918454	64918454	.	-	.	Parent=g498.t1
NC_007115.7	AUGUSTUS	protein_match	64908782	64908937	7.6	-	0	ID=pp.g498.t1.f_znf;Target=f_znf 1 52;Target_start=154;
NC_007115.7	AUGUSTUS	protein_match	64909292	64909314	3.79	-	2	ID=pp.g498.t1.f_finz;Target=f_finz 29 36;Target_start=0;
NC_007115.7	AUGUSTUS	protein_match	64918278	64918362	14.5	-	0	ID=pp.g498.t1.f_finz;Target=f_finz 1 29;Target_start=0;
NC_007115.7	AUGUSTUS	interblock_region	64904171	64904178	.	-	2	ID=pp.g498.t1.iBR2
NC_007115.7	AUGUSTUS	interblock_region	64904397	64904951	.	-	2	ID=pp.g498.t1.iBR2
NC_007115.7	AUGUSTUS	interblock_region	64908442	64908781	.	-	0	ID=pp.g498.t1.iBR2
NC_007115.7	AUGUSTUS	interblock_region	64908938	64909291	.	-	0	ID=pp.g498.t1.iBR1
# end gene g498
# start gene g499
NC_007115.7	AUGUSTUS	gene	65030722	65037810	1	-	.	ID=g499
NC_007115.7	AUGUSTUS	transcript	65030722	65037810	.	-	.	ID=g499.t1;Parent=g499
NC_007115.7	AUGUSTUS	transcription_end_site	65030722	65030722	.	-	.	Parent=g499.t1
NC_007115.7	AUGUSTUS	exon	65030722	65032823	.	-	.	Parent=g499.t1
NC_007115.7	AUGUSTUS	stop_codon	65031832	65031834	.	-	0	Parent=g499.t1
NC_007115.7	AUGUSTUS	intron	65032824	65036683	.	-	.	Parent=g499.t1
NC_007115.7	AUGUSTUS	CDS	65031832	65032823	.	-	2	ID=g499.t1.cds;Parent=g499.t1
NC_007115.7	AUGUSTUS	CDS	65036684	65036768	.	-	0	ID=g499.t1.cds;Parent=g499.t1
NC_007115.7	AUGUSTUS	exon	65036684	65037810	.	-	.	Parent=g499.t1
NC_007115.7	AUGUSTUS	start_codon	65036766	65036768	.	-	0	Parent=g499.t1
NC_007115.7	AUGUSTUS	transcription_start_site	65037810	65037810	.	-	.	Parent=g499.t1
NC_007115.7	AUGUSTUS	protein_match	65032426	65032581	7.6	-	0	ID=pp.g499.t1.f_znf;Target=f_znf 1 52;Target_start=109;
NC_007115.7	AUGUSTUS	protein_match	65032801	65032823	3.29	-	2	ID=pp.g499.t1.f_finz;Target=f_finz 29 36;Target_start=0;
NC_007115.7	AUGUSTUS	protein_match	65036684	65036768	13.4	-	0	ID=pp.g499.t1.f_finz;Target=f_finz 1 29;Target_start=0;
NC_007115.7	AUGUSTUS	interblock_region	65031832	65032425	.	-	0	ID=pp.g499.t1.iBR2
NC_007115.7	AUGUSTUS	interblock_region	65032582	65032800	.	-	0	ID=pp.g499.t1.iBR1
# end gene g499
# start gene g500
NC_007115.7	AUGUSTUS	gene	65082994	65090282	1	-	.	ID=g500
NC_007115.7	AUGUSTUS	transcript	65082994	65090282	.	-	.	ID=g500.t1;Parent=g500
NC_007115.7	AUGUSTUS	transcription_end_site	65082994	65082994	.	-	.	Parent=g500.t1
NC_007115.7	AUGUSTUS	exon	65082994	65084008	.	-	.	Parent=g500.t1
NC_007115.7	AUGUSTUS	stop_codon	65083218	65083220	.	-	0	Parent=g500.t1
NC_007115.7	AUGUSTUS	intron	65084009	65089755	.	-	.	Parent=g500.t1
NC_007115.7	AUGUSTUS	CDS	65083218	65084008	.	-	2	ID=g500.t1.cds;Parent=g500.t1
NC_007115.7	AUGUSTUS	CDS	65089756	65089840	.	-	0	ID=g500.t1.cds;Parent=g500.t1
NC_007115.7	AUGUSTUS	exon	65089756	65090282	.	-	.	Parent=g500.t1
NC_007115.7	AUGUSTUS	start_codon	65089838	65089840	.	-	0	Parent=g500.t1
NC_007115.7	AUGUSTUS	transcription_start_site	65090282	65090282	.	-	.	Parent=g500.t1
NC_007115.7	AUGUSTUS	protein_match	65083641	65083796	5.43	-	0	ID=pp.g500.t1.f_znf;Target=f_znf 1 52;Target_start=99;
NC_007115.7	AUGUSTUS	protein_match	65083986	65084008	4.43	-	2	ID=pp.g500.t1.f_finz;Target=f_finz 29 36;Target_start=0;
NC_007115.7	AUGUSTUS	protein_match	65089756	65089840	13.6	-	0	ID=pp.g500.t1.f_finz;Target=f_finz 1 29;Target_start=0;
NC_007115.7	AUGUSTUS	interblock_region	65083218	65083640	.	-	0	ID=pp.g500.t1.iBR2
NC_007115.7	AUGUSTUS	interblock_region	65083797	65083985	.	-	0	ID=pp.g500.t1.iBR1
# end gene g500
# start gene g501
NC_007115.7	AUGUSTUS	gene	65126844	65133246	1	+	.	ID=g501
NC_007115.7	AUGUSTUS	transcript	65126844	65133246	.	+	.	ID=g501.t1;Parent=g501
NC_007115.7	AUGUSTUS	transcription_start_site	65126844	65126844	.	+	.	Parent=g501.t1
NC_007115.7	AUGUSTUS	exon	65126844	65127492	.	+	.	Parent=g501.t1
NC_007115.7	AUGUSTUS	start_codon	65127408	65127410	.	+	0	Parent=g501.t1
NC_007115.7	AUGUSTUS	intron	65127493	65131466	.	+	.	Parent=g501.t1
NC_007115.7	AUGUSTUS	CDS	65127408	65127492	.	+	0	ID=g501.t1.cds;Parent=g501.t1
NC_007115.7	AUGUSTUS	CDS	65131467	65132530	.	+	2	ID=g501.t1.cds;Parent=g501.t1
NC_007115.7	AUGUSTUS	exon	65131467	65133246	.	+	.	Parent=g501.t1
NC_007115.7	AUGUSTUS	stop_codon	65132528	65132530	.	+	0	Parent=g501.t1
NC_007115.7	AUGUSTUS	transcription_end_site	65133246	65133246	.	+	.	Parent=g501.t1
NC_007115.7	AUGUSTUS	protein_match	65127408	65127492	10.7	+	0	ID=pp.g501.t1.f_finz;Target=f_finz 1 29;Target_start=0;
NC_007115.7	AUGUSTUS	protein_match	65131467	65131489	1.75	+	2	ID=pp.g501.t1.f_finz;Target=f_finz 29 36;Target_start=0;
NC_007115.7	AUGUSTUS	protein_match	65131766	65131921	9.16	+	0	ID=pp.g501.t1.f_znf;Target=f_znf 1 52;Target_start=128;
NC_007115.7	AUGUSTUS	interblock_region	65131490	65131765	.	+	0	ID=pp.g501.t1.iBR1
NC_007115.7	AUGUSTUS	interblock_region	65131922	65132530	.	+	0	ID=pp.g501.t1.iBR2
# end gene g501
# start gene g502
NC_007115.7	AUGUSTUS	gene	65138664	65154227	1	+	.	ID=g502
NC_007115.7	AUGUSTUS	transcript	65138664	65154227	.	+	.	ID=g502.t1;Parent=g502
NC_007115.7	AUGUSTUS	transcription_start_site	65138664	65138664	.	+	.	Parent=g502.t1
NC_007115.7	AUGUSTUS	exon	65138664	65139444	.	+	.	Parent=g502.t1
NC_007115.7	AUGUSTUS	start_codon	65139360	65139362	.	+	0	Parent=g502.t1
NC_007115.7	AUGUSTUS	intron	65139445	65147215	.	+	.	Parent=g502.t1
NC_007115.7	AUGUSTUS	CDS	65139360	65139444	.	+	0	ID=g502.t1.cds;Parent=g502.t1
NC_007115.7	AUGUSTUS	CDS	65147216	65148420	.	+	2	ID=g502.t1.cds;Parent=g502.t1
NC_007115.7	AUGUSTUS	exon	65147216	65150102	.	+	.	Parent=g502.t1
NC_007115.7	AUGUSTUS	stop_codon	65148418	65148420	.	+	0	Parent=g502.t1
NC_007115.7	AUGUSTUS	exon	65153821	65154227	.	+	.	Parent=g502.t1
NC_007115.7	AUGUSTUS	transcription_end_site	65154227	65154227	.	+	.	Parent=g502.t1
NC_007115.7	AUGUSTUS	protein_match	65139360	65139444	14.5	+	0	ID=pp.g502.t1.f_finz;Target=f_finz 1 29;Target_start=0;
NC_007115.7	AUGUSTUS	protein_match	65147216	65147238	3.79	+	2	ID=pp.g502.t1.f_finz;Target=f_finz 29 36;Target_start=0;
NC_007115.7	AUGUSTUS	protein_match	65147677	65147832	9.16	+	0	ID=pp.g502.t1.f_znf;Target=f_znf 1 52;Target_start=182;
NC_007115.7	AUGUSTUS	interblock_region	65147239	65147676	.	+	0	ID=pp.g502.t1.iBR1
NC_007115.7	AUGUSTUS	interblock_region	65147833	65148420	.	+	0	ID=pp.g502.t1.iBR2
# end gene g502
# start gene g503
NC_007115.7	AUGUSTUS	gene	65270758	65286389	1	+	.	ID=g503
NC_007115.7	AUGUSTUS	transcript	65270758	65286389	.	+	.	ID=g503.t1;Parent=g503
NC_007115.7	AUGUSTUS	transcription_start_site	65270758	65270758	.	+	.	Parent=g503.t1
NC_007115.7	AUGUSTUS	exon	65270758	65272486	.	+	.	Parent=g503.t1
NC_007115.7	AUGUSTUS	start_codon	65272402	65272404	.	+	0	Parent=g503.t1
NC_007115.7	AUGUSTUS	intron	65272487	65281587	.	+	.	Parent=g503.t1
NC_007115.7	AUGUSTUS	CDS	65272402	65272486	.	+	0	ID=g503.t1.cds;Parent=g503.t1
NC_007115.7	AUGUSTUS	CDS	65281588	65283137	.	+	2	ID=g503.t1.cds;Parent=g503.t1
NC_007115.7	AUGUSTUS	exon	65281588	65284605	.	+	.	Parent=g503.t1
NC_007115.7	AUGUSTUS	stop_codon	65283135	65283137	.	+	0	Parent=g503.t1
NC_007115.7	AUGUSTUS	exon	65285986	65286389	.	+	.	Parent=g503.t1
NC_007115.7	AUGUSTUS	transcription_end_site	65286389	65286389	.	+	.	Parent=g503.t1
NC_007115.7	AUGUSTUS	protein_match	65272402	65272486	14.5	+	0	ID=pp.g503.t1.f_finz;Target=f_finz 1 29;Target_start=0;
NC_007115.7	AUGUSTUS	protein_match	65281588	65281610	4.64	+	2	ID=pp.g503.t1.f_finz;Target=f_finz 29 36;Target_start=0;
NC_007115.7	AUGUSTUS	protein_match	65281878	65282033	8.78	+	0	ID=pp.g503.t1.f_znf;Target=f_znf 1 52;Target_start=125;
NC_007115.7	AUGUSTUS	interblock_region	65281611	65281877	.	+	0	ID=pp.g503.t1.iBR1
NC_007115.7	AUGUSTUS	interblock_region	65282034	65283137	.	+	0	ID=pp.g503.t1.iBR2
# end gene g503
# start gene g504
NC_007115.7	AUGUSTUS	gene	65296641	65303067	1	-	.	ID=g504
NC_007115.7	AUGUSTUS	transcript	65296641	65303067	.	-	.	ID=g504.t1;Parent=g504
NC_007115.7	AUGUSTUS	transcription_end_site	65296641	65296641	.	-	.	Parent=g504.t1
NC_007115.7	AUGUSTUS	exon	65296641	65298143	.	-	.	Parent=g504.t1
NC_007115.7	AUGUSTUS	stop_codon	65297170	65297172	.	-	0	Parent=g504.t1
NC_007115.7	AUGUSTUS	intron	65298144	65302207	.	-	.	Parent=g504.t1
NC_007115.7	AUGUSTUS	CDS	65297170	65298143	.	-	2	ID=g504.t1.cds;Parent=g504.t1
NC_007115.7	AUGUSTUS	CDS	65302208	65302292	.	-	0	ID=g504.t1.cds;Parent=g504.t1
NC_007115.7	AUGUSTUS	exon	65302208	65303067	.	-	.	Parent=g504.t1
NC_007115.7	AUGUSTUS	start_codon	65302290	65302292	.	-	0	Parent=g504.t1
NC_007115.7	AUGUSTUS	transcription_start_site	65303067	65303067	.	-	.	Parent=g504.t1
NC_007115.7	AUGUSTUS	protein_match	65297863	65298018	9.99	-	0	ID=pp.g504.t1.f_znf;Target=f_znf 1 52;Target_start=70;
NC_007115.7	AUGUSTUS	protein_match	65298121	65298143	7.54	-	2	ID=pp.g504.t1.f_finz;Target=f_finz 29 36;Target_start=0;
NC_007115.7	AUGUSTUS	protein_match	65302208	65302292	12.9	-	0	ID=pp.g504.t1.f_finz;Target=f_finz 1 29;Target_start=0;
NC_007115.7	AUGUSTUS	interblock_region	65297170	65297862	.	-	0	ID=pp.g504.t1.iBR2
NC_007115.7	AUGUSTUS	interblock_region	65298019	65298120	.	-	0	ID=pp.g504.t1.iBR1
# end gene g504
# start gene g505
NC_007115.7	AUGUSTUS	gene	65306908	65317395	1	+	.	ID=g505
NC_007115.7	AUGUSTUS	transcript	65306908	65317395	.	+	.	ID=g505.t1;Parent=g505
NC_007115.7	AUGUSTUS	transcription_start_site	65306908	65306908	.	+	.	Parent=g505.t1
NC_007115.7	AUGUSTUS	exon	65306908	65307212	.	+	.	Parent=g505.t1
NC_007115.7	AUGUSTUS	start_codon	65307128	65307130	.	+	0	Parent=g505.t1
NC_007115.7	AUGUSTUS	intron	65307213	65311671	.	+	.	Parent=g505.t1
NC_007115.7	AUGUSTUS	CDS	65307128	65307212	.	+	0	ID=g505.t1.cds;Parent=g505.t1
NC_007115.7	AUGUSTUS	CDS	65311672	65312867	.	+	2	ID=g505.t1.cds;Parent=g505.t1
NC_007115.7	AUGUSTUS	exon	65311672	65312888	.	+	.	Parent=g505.t1
NC_007115.7	AUGUSTUS	stop_codon	65312865	65312867	.	+	0	Parent=g505.t1
NC_007115.7	AUGUSTUS	exon	65316968	65317395	.	+	.	Parent=g505.t1
NC_007115.7	AUGUSTUS	transcription_end_site	65317395	65317395	.	+	.	Parent=g505.t1
NC_007115.7	AUGUSTUS	protein_match	65307128	65307212	14.5	+	0	ID=pp.g505.t1.f_finz;Target=f_finz 1 29;Target_start=0;
NC_007115.7	AUGUSTUS	protein_match	65311672	65311694	3.79	+	2	ID=pp.g505.t1.f_finz;Target=f_finz 29 36;Target_start=0;
NC_007115.7	AUGUSTUS	protein_match	65312043	65312198	7.57	+	0	ID=pp.g505.t1.f_znf;Target=f_znf 1 52;Target_start=152;
NC_007115.7	AUGUSTUS	interblock_region	65311695	65312042	.	+	0	ID=pp.g505.t1.iBR1
NC_007115.7	AUGUSTUS	interblock_region	65312199	65312867	.	+	0	ID=pp.g505.t1.iBR2
# end gene g505
# start gene g506
NC_007115.7	AUGUSTUS	gene	65332238	65339338	1	+	.	ID=g506
NC_007115.7	AUGUSTUS	transcript	65332238	65339338	.	+	.	ID=g506.t1;Parent=g506
NC_007115.7	AUGUSTUS	transcription_start_site	65332238	65332238	.	+	.	Parent=g506.t1
NC_007115.7	AUGUSTUS	exon	65332238	65333287	.	+	.	Parent=g506.t1
NC_007115.7	AUGUSTUS	start_codon	65333203	65333205	.	+	0	Parent=g506.t1
NC_007115.7	AUGUSTUS	intron	65333288	65337917	.	+	.	Parent=g506.t1
NC_007115.7	AUGUSTUS	CDS	65333203	65333287	.	+	0	ID=g506.t1.cds;Parent=g506.t1
NC_007115.7	AUGUSTUS	CDS	65337918	65338903	.	+	2	ID=g506.t1.cds;Parent=g506.t1
NC_007115.7	AUGUSTUS	exon	65337918	65339338	.	+	.	Parent=g506.t1
NC_007115.7	AUGUSTUS	stop_codon	65338901	65338903	.	+	0	Parent=g506.t1
NC_007115.7	AUGUSTUS	transcription_end_site	65339338	65339338	.	+	.	Parent=g506.t1
NC_007115.7	AUGUSTUS	protein_match	65333203	65333287	12.4	+	0	ID=pp.g506.t1.f_finz;Target=f_finz 1 29;Target_start=0;
NC_007115.7	AUGUSTUS	protein_match	65337918	65337940	4.64	+	2	ID=pp.g506.t1.f_finz;Target=f_finz 29 36;Target_start=0;
NC_007115.7	AUGUSTUS	protein_match	65338463	65338618	8.5	+	0	ID=pp.g506.t1.f_znf;Target=f_znf 1 52;Target_start=210;
NC_007115.7	AUGUSTUS	interblock_region	65337941	65338462	.	+	0	ID=pp.g506.t1.iBR1
NC_007115.7	AUGUSTUS	interblock_region	65338619	65338903	.	+	0	ID=pp.g506.t1.iBR2
# end gene g506
# start gene g507
NC_007115.7	AUGUSTUS	gene	65841557	65848574	1	-	.	ID=g507
NC_007115.7	AUGUSTUS	transcript	65841557	65848574	.	-	.	ID=g507.t1;Parent=g507
NC_007115.7	AUGUSTUS	transcription_end_site	65841557	65841557	.	-	.	Parent=g507.t1
NC_007115.7	AUGUSTUS	exon	65841557	65843306	.	-	.	Parent=g507.t1
NC_007115.7	AUGUSTUS	stop_codon	65842009	65842011	.	-	0	Parent=g507.t1
NC_007115.7	AUGUSTUS	intron	65843307	65847127	.	-	.	Parent=g507.t1
NC_007115.7	AUGUSTUS	CDS	65842009	65843306	.	-	2	ID=g507.t1.cds;Parent=g507.t1
NC_007115.7	AUGUSTUS	CDS	65847128	65847212	.	-	0	ID=g507.t1.cds;Parent=g507.t1
NC_007115.7	AUGUSTUS	exon	65847128	65848574	.	-	.	Parent=g507.t1
NC_007115.7	AUGUSTUS	start_codon	65847210	65847212	.	-	0	Parent=g507.t1
NC_007115.7	AUGUSTUS	transcription_start_site	65848574	65848574	.	-	.	Parent=g507.t1
NC_007115.7	AUGUSTUS	protein_match	65843029	65843184	9.67	-	0	ID=pp.g507.t1.f_znf;Target=f_znf 1 52;Target_start=69;
NC_007115.7	AUGUSTUS	protein_match	65843284	65843306	4.64	-	2	ID=pp.g507.t1.f_finz;Target=f_finz 29 36;Target_start=0;
NC_007115.7	AUGUSTUS	protein_match	65847128	65847212	11.4	-	0	ID=pp.g507.t1.f_finz;Target=f_finz 1 29;Target_start=0;
NC_007115.7	AUGUSTUS	interblock_region	65842009	65843028	.	-	0	ID=pp.g507.t1.iBR2
NC_007115.7	AUGUSTUS	interblock_region	65843185	65843283	.	-	0	ID=pp.g507.t1.iBR1
# end gene g507
# start gene g508
NC_007115.7	AUGUSTUS	gene	65914337	65928337	1	-	.	ID=g508
NC_007115.7	AUGUSTUS	transcript	65914337	65928337	.	-	.	ID=g508.t1;Parent=g508
NC_007115.7	AUGUSTUS	transcription_end_site	65914337	65914337	.	-	.	Parent=g508.t1
NC_007115.7	AUGUSTUS	exon	65914337	65916200	.	-	.	Parent=g508.t1
NC_007115.7	AUGUSTUS	stop_codon	65915485	65915487	.	-	0	Parent=g508.t1
NC_007115.7	AUGUSTUS	intron	65916201	65926120	.	-	.	Parent=g508.t1
NC_007115.7	AUGUSTUS	CDS	65915485	65916200	.	-	2	ID=g508.t1.cds;Parent=g508.t1
NC_007115.7	AUGUSTUS	CDS	65926121	65926205	.	-	0	ID=g508.t1.cds;Parent=g508.t1
NC_007115.7	AUGUSTUS	exon	65926121	65926273	.	-	.	Parent=g508.t1
NC_007115.7	AUGUSTUS	start_codon	65926203	65926205	.	-	0	Parent=g508.t1
NC_007115.7	AUGUSTUS	exon	65928285	65928337	.	-	.	Parent=g508.t1
NC_007115.7	AUGUSTUS	transcription_start_site	65928337	65928337	.	-	.	Parent=g508.t1
NC_007115.7	AUGUSTUS	protein_match	65915668	65915823	9.1	-	0	ID=pp.g508.t1.f_znf;Target=f_znf 1 52;Target_start=154;
NC_007115.7	AUGUSTUS	protein_match	65916178	65916200	7.2	-	2	ID=pp.g508.t1.f_finz;Target=f_finz 29 36;Target_start=0;
NC_007115.7	AUGUSTUS	protein_match	65926121	65926205	14.5	-	0	ID=pp.g508.t1.f_finz;Target=f_finz 1 29;Target_start=0;
NC_007115.7	AUGUSTUS	interblock_region	65915485	65915667	.	-	0	ID=pp.g508.t1.iBR2
NC_007115.7	AUGUSTUS	interblock_region	65915824	65916177	.	-	0	ID=pp.g508.t1.iBR1
# end gene g508
# start gene g509
NC_007115.7	AUGUSTUS	gene	65937678	65953082	1	+	.	ID=g509
NC_007115.7	AUGUSTUS	transcript	65937678	65953082	.	+	.	ID=g509.t1;Parent=g509
NC_007115.7	AUGUSTUS	transcription_start_site	65937678	65937678	.	+	.	Parent=g509.t1
NC_007115.7	AUGUSTUS	exon	65937678	65938461	.	+	.	Parent=g509.t1
NC_007115.7	AUGUSTUS	start_codon	65938377	65938379	.	+	0	Parent=g509.t1
NC_007115.7	AUGUSTUS	intron	65938462	65945952	.	+	.	Parent=g509.t1
NC_007115.7	AUGUSTUS	intron	65945968	65946478	.	+	.	Parent=g509.t1
NC_007115.7	AUGUSTUS	intron	65946487	65951460	.	+	.	Parent=g509.t1
NC_007115.7	AUGUSTUS	intron	65951798	65952948	.	+	.	Parent=g509.t1
NC_007115.7	AUGUSTUS	CDS	65938377	65938461	.	+	0	ID=g509.t1.cds;Parent=g509.t1
NC_007115.7	AUGUSTUS	CDS	65945953	65945967	.	+	2	ID=g509.t1.cds;Parent=g509.t1
NC_007115.7	AUGUSTUS	exon	65945953	65945967	.	+	.	Parent=g509.t1
NC_007115.7	AUGUSTUS	CDS	65946479	65946486	.	+	2	ID=g509.t1.cds;Parent=g509.t1
NC_007115.7	AUGUSTUS	exon	65946479	65946486	.	+	.	Parent=g509.t1
NC_007115.7	AUGUSTUS	CDS	65951461	65951797	.	+	0	ID=g509.t1.cds;Parent=g509.t1
NC_007115.7	AUGUSTUS	exon	65951461	65951797	.	+	.	Parent=g509.t1
NC_007115.7	AUGUSTUS	CDS	65952949	65952956	.	+	2	ID=g509.t1.cds;Parent=g509.t1
NC_007115.7	AUGUSTUS	exon	65952949	65953082	.	+	.	Parent=g509.t1
NC_007115.7	AUGUSTUS	stop_codon	65952954	65952956	.	+	0	Parent=g509.t1
NC_007115.7	AUGUSTUS	transcription_end_site	65953082	65953082	.	+	.	Parent=g509.t1
NC_007115.7	AUGUSTUS	protein_match	65938377	65938461	11.5	+	0	ID=pp.g509.t1.f_finz;Target=f_finz 1 29;Target_start=0;
NC_007115.7	AUGUSTUS	protein_match	65945953	65945967	1.22	+	1	ID=pp.g509.t1.f_finz;Target=f_finz 29 34;Target_start=0;
NC_007115.7	AUGUSTUS	protein_match	65946479	65946486	0.126	+	2	ID=pp.g509.t1.f_finz;Target=f_finz 34 36;Target_start=0;
NC_007115.7	AUGUSTUS	protein_match	65951464	65951619	5.02	+	0	ID=pp.g509.t1.f_znf;Target=f_znf 1 52;Target_start=37;
NC_007115.7	AUGUSTUS	interblock_region	65951461	65951463	.	+	0	ID=pp.g509.t1.iBR1
NC_007115.7	AUGUSTUS	interblock_region	65951620	65951797	.	+	0	ID=pp.g509.t1.iBR2
NC_007115.7	AUGUSTUS	interblock_region	65952949	65952956	.	+	2	ID=pp.g509.t1.iBR2
# end gene g509
# start gene g510
NC_007115.7	AUGUSTUS	gene	66519830	66530771	1	-	.	ID=g510
NC_007115.7	AUGUSTUS	transcript	66519830	66530771	.	-	.	ID=g510.t1;Parent=g510
NC_007115.7	AUGUSTUS	transcription_end_site	66519830	66519830	.	-	.	Parent=g510.t1
NC_007115.7	AUGUSTUS	exon	66519830	66520599	.	-	.	Parent=g510.t1
NC_007115.7	AUGUSTUS	stop_codon	66520308	66520310	.	-	0	Parent=g510.t1
NC_007115.7	AUGUSTUS	intron	66520600	66520701	.	-	.	Parent=g510.t1
NC_007115.7	AUGUSTUS	intron	66521498	66529044	.	-	.	Parent=g510.t1
NC_007115.7	AUGUSTUS	CDS	66520308	66520599	.	-	1	ID=g510.t1.cds;Parent=g510.t1
NC_007115.7	AUGUSTUS	CDS	66520702	66521497	.	-	2	ID=g510.t1.cds;Parent=g510.t1
NC_007115.7	AUGUSTUS	exon	66520702	66521497	.	-	.	Parent=g510.t1
NC_007115.7	AUGUSTUS	CDS	66529045	66529129	.	-	0	ID=g510.t1.cds;Parent=g510.t1
NC_007115.7	AUGUSTUS	exon	66529045	66530771	.	-	.	Parent=g510.t1
NC_007115.7	AUGUSTUS	start_codon	66529127	66529129	.	-	0	Parent=g510.t1
NC_007115.7	AUGUSTUS	transcription_start_site	66530771	66530771	.	-	.	Parent=g510.t1
NC_007115.7	AUGUSTUS	protein_match	66521217	66521372	9.14	-	0	ID=pp.g510.t1.f_znf;Target=f_znf 1 52;Target_start=70;
NC_007115.7	AUGUSTUS	protein_match	66521475	66521497	5.39	-	2	ID=pp.g510.t1.f_finz;Target=f_finz 29 36;Target_start=0;
NC_007115.7	AUGUSTUS	protein_match	66529045	66529129	13	-	0	ID=pp.g510.t1.f_finz;Target=f_finz 1 29;Target_start=0;
NC_007115.7	AUGUSTUS	interblock_region	66520308	66520599	.	-	1	ID=pp.g510.t1.iBR2
NC_007115.7	AUGUSTUS	interblock_region	66520702	66521216	.	-	0	ID=pp.g510.t1.iBR2
NC_007115.7	AUGUSTUS	interblock_region	66521373	66521474	.	-	0	ID=pp.g510.t1.iBR1
# end gene g510
# start gene g512
NC_007115.7	AUGUSTUS	gene	66557207	66566965	1	-	.	ID=g512
NC_007115.7	AUGUSTUS	transcript	66557207	66566965	.	-	.	ID=g512.t1;Parent=g512
NC_007115.7	AUGUSTUS	transcription_end_site	66557207	66557207	.	-	.	Parent=g512.t1
NC_007115.7	AUGUSTUS	exon	66557207	66558420	.	-	.	Parent=g512.t1
NC_007115.7	AUGUSTUS	stop_codon	66557468	66557470	.	-	0	Parent=g512.t1
NC_007115.7	AUGUSTUS	intron	66558421	66565428	.	-	.	Parent=g512.t1
NC_007115.7	AUGUSTUS	CDS	66557468	66558420	.	-	2	ID=g512.t1.cds;Parent=g512.t1
NC_007115.7	AUGUSTUS	CDS	66565429	66565513	.	-	0	ID=g512.t1.cds;Parent=g512.t1
NC_007115.7	AUGUSTUS	exon	66565429	66566965	.	-	.	Parent=g512.t1
NC_007115.7	AUGUSTUS	start_codon	66565511	66565513	.	-	0	Parent=g512.t1
NC_007115.7	AUGUSTUS	transcription_start_site	66566965	66566965	.	-	.	Parent=g512.t1
NC_007115.7	AUGUSTUS	protein_match	66558152	66558307	8.18	-	0	ID=pp.g512.t1.f_znf;Target=f_znf 1 52;Target_start=66;
NC_007115.7	AUGUSTUS	protein_match	66558398	66558420	2.21	-	2	ID=pp.g512.t1.f_finz;Target=f_finz 29 36;Target_start=0;
NC_007115.7	AUGUSTUS	protein_match	66565429	66565513	13.4	-	0	ID=pp.g512.t1.f_finz;Target=f_finz 1 29;Target_start=0;
NC_007115.7	AUGUSTUS	interblock_region	66557468	66558151	.	-	0	ID=pp.g512.t1.iBR2
NC_007115.7	AUGUSTUS	interblock_region	66558308	66558397	.	-	0	ID=pp.g512.t1.iBR1
# end gene g512
# start gene g513
NC_007115.7	AUGUSTUS	gene	66576865	66595615	1	-	.	ID=g513
NC_007115.7	AUGUSTUS	transcript	66576865	66595615	.	-	.	ID=g513.t1;Parent=g513
NC_007115.7	AUGUSTUS	transcription_end_site	66576865	66576865	.	-	.	Parent=g513.t1
NC_007115.7	AUGUSTUS	exon	66576865	66579474	.	-	.	Parent=g513.t1
NC_007115.7	AUGUSTUS	stop_codon	66578567	66578569	.	-	0	Parent=g513.t1
NC_007115.7	AUGUSTUS	intron	66579475	66594892	.	-	.	Parent=g513.t1
NC_007115.7	AUGUSTUS	CDS	66578567	66579474	.	-	2	ID=g513.t1.cds;Parent=g513.t1
NC_007115.7	AUGUSTUS	CDS	66594893	66594977	.	-	0	ID=g513.t1.cds;Parent=g513.t1
NC_007115.7	AUGUSTUS	exon	66594893	66595051	.	-	.	Parent=g513.t1
NC_007115.7	AUGUSTUS	start_codon	66594975	66594977	.	-	0	Parent=g513.t1
NC_007115.7	AUGUSTUS	exon	66595548	66595615	.	-	.	Parent=g513.t1
NC_007115.7	AUGUSTUS	transcription_start_site	66595615	66595615	.	-	.	Parent=g513.t1
NC_007115.7	AUGUSTUS	protein_match	66579080	66579235	7.11	-	0	ID=pp.g513.t1.f_znf;Target=f_znf 1 52;Target_start=108;
NC_007115.7	AUGUSTUS	protein_match	66579452	66579474	4.65	-	2	ID=pp.g513.t1.f_finz;Target=f_finz 29 36;Target_start=0;
NC_007115.7	AUGUSTUS	protein_match	66594893	66594977	13	-	0	ID=pp.g513.t1.f_finz;Target=f_finz 1 29;Target_start=0;
NC_007115.7	AUGUSTUS	interblock_region	66578567	66579079	.	-	0	ID=pp.g513.t1.iBR2
NC_007115.7	AUGUSTUS	interblock_region	66579236	66579451	.	-	0	ID=pp.g513.t1.iBR1
# end gene g513
# start gene g514
NC_007115.7	AUGUSTUS	gene	66596266	66611510	1	+	.	ID=g514
NC_007115.7	AUGUSTUS	transcript	66596266	66611510	.	+	.	ID=g514.t1;Parent=g514
NC_007115.7	AUGUSTUS	transcription_start_site	66596266	66596266	.	+	.	Parent=g514.t1
NC_007115.7	AUGUSTUS	exon	66596266	66596572	.	+	.	Parent=g514.t1
NC_007115.7	AUGUSTUS	start_codon	66596488	66596490	.	+	0	Parent=g514.t1
NC_007115.7	AUGUSTUS	intron	66596573	66610244	.	+	.	Parent=g514.t1
NC_007115.7	AUGUSTUS	CDS	66596488	66596572	.	+	0	ID=g514.t1.cds;Parent=g514.t1
NC_007115.7	AUGUSTUS	CDS	66610245	66611461	.	+	2	ID=g514.t1.cds;Parent=g514.t1
NC_007115.7	AUGUSTUS	exon	66610245	66611510	.	+	.	Parent=g514.t1
NC_007115.7	AUGUSTUS	stop_codon	66611459	66611461	.	+	0	Parent=g514.t1
NC_007115.7	AUGUSTUS	transcription_end_site	66611510	66611510	.	+	.	Parent=g514.t1
NC_007115.7	AUGUSTUS	protein_match	66596488	66596572	13.6	+	0	ID=pp.g514.t1.f_finz;Target=f_finz 1 29;Target_start=0;
NC_007115.7	AUGUSTUS	protein_match	66610245	66610267	4.64	+	2	ID=pp.g514.t1.f_finz;Target=f_finz 29 36;Target_start=0;
NC_007115.7	AUGUSTUS	protein_match	66610370	66610525	8.69	+	0	ID=pp.g514.t1.f_znf;Target=f_znf 1 52;Target_start=70;
NC_007115.7	AUGUSTUS	interblock_region	66610268	66610369	.	+	0	ID=pp.g514.t1.iBR1
NC_007115.7	AUGUSTUS	interblock_region	66610526	66611461	.	+	0	ID=pp.g514.t1.iBR2
# end gene g514
# start gene g515
NC_007115.7	AUGUSTUS	gene	66627142	66638881	1	-	.	ID=g515
NC_007115.7	AUGUSTUS	transcript	66627142	66638881	.	-	.	ID=g515.t1;Parent=g515
NC_007115.7	AUGUSTUS	transcription_end_site	66627142	66627142	.	-	.	Parent=g515.t1
NC_007115.7	AUGUSTUS	exon	66627142	66627727	.	-	.	Parent=g515.t1
NC_007115.7	AUGUSTUS	exon	66631882	66633193	.	-	.	Parent=g515.t1
NC_007115.7	AUGUSTUS	stop_codon	66632313	66632315	.	-	0	Parent=g515.t1
NC_007115.7	AUGUSTUS	intron	66633194	66637474	.	-	.	Parent=g515.t1
NC_007115.7	AUGUSTUS	CDS	66632313	66633193	.	-	2	ID=g515.t1.cds;Parent=g515.t1
NC_007115.7	AUGUSTUS	CDS	66637475	66637559	.	-	0	ID=g515.t1.cds;Parent=g515.t1
NC_007115.7	AUGUSTUS	exon	66637475	66638881	.	-	.	Parent=g515.t1
NC_007115.7	AUGUSTUS	start_codon	66637557	66637559	.	-	0	Parent=g515.t1
NC_007115.7	AUGUSTUS	transcription_start_site	66638881	66638881	.	-	.	Parent=g515.t1
NC_007115.7	AUGUSTUS	protein_match	66632913	66633068	9.48	-	0	ID=pp.g515.t1.f_znf;Target=f_znf 1 52;Target_start=70;
NC_007115.7	AUGUSTUS	protein_match	66633171	66633193	4.19	-	2	ID=pp.g515.t1.f_finz;Target=f_finz 29 36;Target_start=0;
NC_007115.7	AUGUSTUS	protein_match	66637475	66637559	10.7	-	0	ID=pp.g515.t1.f_finz;Target=f_finz 1 29;Target_start=0;
NC_007115.7	AUGUSTUS	interblock_region	66632313	66632912	.	-	0	ID=pp.g515.t1.iBR2
NC_007115.7	AUGUSTUS	interblock_region	66633069	66633170	.	-	0	ID=pp.g515.t1.iBR1
# end gene g515
# start gene g516
NC_007115.7	AUGUSTUS	gene	66705830	66714069	1	-	.	ID=g516
NC_007115.7	AUGUSTUS	transcript	66705830	66714069	.	-	.	ID=g516.t1;Parent=g516
NC_007115.7	AUGUSTUS	transcription_end_site	66705830	66705830	.	-	.	Parent=g516.t1
NC_007115.7	AUGUSTUS	exon	66705830	66707287	.	-	.	Parent=g516.t1
NC_007115.7	AUGUSTUS	stop_codon	66706497	66706499	.	-	0	Parent=g516.t1
NC_007115.7	AUGUSTUS	intron	66707288	66713182	.	-	.	Parent=g516.t1
NC_007115.7	AUGUSTUS	CDS	66706497	66707287	.	-	2	ID=g516.t1.cds;Parent=g516.t1
NC_007115.7	AUGUSTUS	CDS	66713183	66713267	.	-	0	ID=g516.t1.cds;Parent=g516.t1
NC_007115.7	AUGUSTUS	exon	66713183	66714069	.	-	.	Parent=g516.t1
NC_007115.7	AUGUSTUS	start_codon	66713265	66713267	.	-	0	Parent=g516.t1
NC_007115.7	AUGUSTUS	transcription_start_site	66714069	66714069	.	-	.	Parent=g516.t1
NC_007115.7	AUGUSTUS	protein_match	66706761	66706916	9.31	-	0	ID=pp.g516.t1.f_znf;Target=f_znf 1 52;Target_start=152;
NC_007115.7	AUGUSTUS	protein_match	66707265	66707287	4.86	-	2	ID=pp.g516.t1.f_finz;Target=f_finz 29 36;Target_start=0;
NC_007115.7	AUGUSTUS	protein_match	66713183	66713267	14.5	-	0	ID=pp.g516.t1.f_finz;Target=f_finz 1 29;Target_start=0;
NC_007115.7	AUGUSTUS	interblock_region	66706497	66706760	.	-	0	ID=pp.g516.t1.iBR2
NC_007115.7	AUGUSTUS	interblock_region	66706917	66707264	.	-	0	ID=pp.g516.t1.iBR1
# end gene g516
# start gene g517
NC_007115.7	AUGUSTUS	gene	66756017	66771765	1	+	.	ID=g517
NC_007115.7	AUGUSTUS	transcript	66756017	66771765	.	+	.	ID=g517.t1;Parent=g517
NC_007115.7	AUGUSTUS	transcription_start_site	66756017	66756017	.	+	.	Parent=g517.t1
NC_007115.7	AUGUSTUS	exon	66756017	66757410	.	+	.	Parent=g517.t1
NC_007115.7	AUGUSTUS	start_codon	66757326	66757328	.	+	0	Parent=g517.t1
NC_007115.7	AUGUSTUS	intron	66757411	66769630	.	+	.	Parent=g517.t1
NC_007115.7	AUGUSTUS	CDS	66757326	66757410	.	+	0	ID=g517.t1.cds;Parent=g517.t1
NC_007115.7	AUGUSTUS	CDS	66769631	66770604	.	+	2	ID=g517.t1.cds;Parent=g517.t1
NC_007115.7	AUGUSTUS	exon	66769631	66771765	.	+	.	Parent=g517.t1
NC_007115.7	AUGUSTUS	stop_codon	66770602	66770604	.	+	0	Parent=g517.t1
NC_007115.7	AUGUSTUS	transcription_end_site	66771765	66771765	.	+	.	Parent=g517.t1
NC_007115.7	AUGUSTUS	protein_match	66757326	66757410	13	+	0	ID=pp.g517.t1.f_finz;Target=f_finz 1 29;Target_start=0;
NC_007115.7	AUGUSTUS	protein_match	66769631	66769653	6.44	+	2	ID=pp.g517.t1.f_finz;Target=f_finz 29 36;Target_start=0;
NC_007115.7	AUGUSTUS	protein_match	66769756	66769911	9.86	+	0	ID=pp.g517.t1.f_znf;Target=f_znf 1 52;Target_start=70;
NC_007115.7	AUGUSTUS	interblock_region	66769654	66769755	.	+	0	ID=pp.g517.t1.iBR1
NC_007115.7	AUGUSTUS	interblock_region	66769912	66770604	.	+	0	ID=pp.g517.t1.iBR2
# end gene g517
# start gene g518
NC_007115.7	AUGUSTUS	gene	66810746	66823914	1	-	.	ID=g518
NC_007115.7	AUGUSTUS	transcript	66810746	66823914	.	-	.	ID=g518.t1;Parent=g518
NC_007115.7	AUGUSTUS	transcription_end_site	66810746	66810746	.	-	.	Parent=g518.t1
NC_007115.7	AUGUSTUS	exon	66810746	66812229	.	-	.	Parent=g518.t1
NC_007115.7	AUGUSTUS	stop_codon	66811277	66811279	.	-	0	Parent=g518.t1
NC_007115.7	AUGUSTUS	intron	66812230	66823707	.	-	.	Parent=g518.t1
NC_007115.7	AUGUSTUS	CDS	66811277	66812229	.	-	2	ID=g518.t1.cds;Parent=g518.t1
NC_007115.7	AUGUSTUS	CDS	66823708	66823792	.	-	0	ID=g518.t1.cds;Parent=g518.t1
NC_007115.7	AUGUSTUS	exon	66823708	66823914	.	-	.	Parent=g518.t1
NC_007115.7	AUGUSTUS	start_codon	66823790	66823792	.	-	0	Parent=g518.t1
NC_007115.7	AUGUSTUS	transcription_start_site	66823914	66823914	.	-	.	Parent=g518.t1
NC_007115.7	AUGUSTUS	protein_match	66811949	66812104	8.77	-	0	ID=pp.g518.t1.f_znf;Target=f_znf 1 52;Target_start=70;
NC_007115.7	AUGUSTUS	protein_match	66812207	66812229	2.27	-	2	ID=pp.g518.t1.f_finz;Target=f_finz 29 36;Target_start=0;
NC_007115.7	AUGUSTUS	protein_match	66823708	66823792	10.7	-	0	ID=pp.g518.t1.f_finz;Target=f_finz 1 29;Target_start=0;
NC_007115.7	AUGUSTUS	interblock_region	66811277	66811948	.	-	0	ID=pp.g518.t1.iBR2
NC_007115.7	AUGUSTUS	interblock_region	66812105	66812206	.	-	0	ID=pp.g518.t1.iBR1
# end gene g518
# start gene g519
NC_007115.7	AUGUSTUS	gene	66827805	66835234	1	+	.	ID=g519
NC_007115.7	AUGUSTUS	transcript	66827805	66835234	.	+	.	ID=g519.t1;Parent=g519
NC_007115.7	AUGUSTUS	transcription_start_site	66827805	66827805	.	+	.	Parent=g519.t1
NC_007115.7	AUGUSTUS	exon	66827805	66829138	.	+	.	Parent=g519.t1
NC_007115.7	AUGUSTUS	start_codon	66829054	66829056	.	+	0	Parent=g519.t1
NC_007115.7	AUGUSTUS	intron	66829139	66833932	.	+	.	Parent=g519.t1
NC_007115.7	AUGUSTUS	CDS	66829054	66829138	.	+	0	ID=g519.t1.cds;Parent=g519.t1
NC_007115.7	AUGUSTUS	CDS	66833933	66835131	.	+	2	ID=g519.t1.cds;Parent=g519.t1
NC_007115.7	AUGUSTUS	exon	66833933	66835234	.	+	.	Parent=g519.t1
NC_007115.7	AUGUSTUS	stop_codon	66835129	66835131	.	+	0	Parent=g519.t1
NC_007115.7	AUGUSTUS	transcription_end_site	66835234	66835234	.	+	.	Parent=g519.t1
NC_007115.7	AUGUSTUS	protein_match	66829054	66829138	13	+	0	ID=pp.g519.t1.f_finz;Target=f_finz 1 29;Target_start=0;
NC_007115.7	AUGUSTUS	protein_match	66833933	66833955	2.28	+	2	ID=pp.g519.t1.f_finz;Target=f_finz 29 36;Target_start=0;
NC_007115.7	AUGUSTUS	protein_match	66834307	66834462	7.57	+	0	ID=pp.g519.t1.f_znf;Target=f_znf 1 52;Target_start=153;
NC_007115.7	AUGUSTUS	interblock_region	66833956	66834306	.	+	0	ID=pp.g519.t1.iBR1
NC_007115.7	AUGUSTUS	interblock_region	66834463	66835131	.	+	0	ID=pp.g519.t1.iBR2
# end gene g519
# start gene g520
NC_007115.7	AUGUSTUS	gene	66997012	67004588	1	+	.	ID=g520
NC_007115.7	AUGUSTUS	transcript	66997012	67004588	.	+	.	ID=g520.t1;Parent=g520
NC_007115.7	AUGUSTUS	transcription_start_site	66997012	66997012	.	+	.	Parent=g520.t1
NC_007115.7	AUGUSTUS	exon	66997012	66998220	.	+	.	Parent=g520.t1
NC_007115.7	AUGUSTUS	start_codon	66998136	66998138	.	+	0	Parent=g520.t1
NC_007115.7	AUGUSTUS	intron	66998221	67002888	.	+	.	Parent=g520.t1
NC_007115.7	AUGUSTUS	CDS	66998136	66998220	.	+	0	ID=g520.t1.cds;Parent=g520.t1
NC_007115.7	AUGUSTUS	CDS	67002889	67003781	.	+	2	ID=g520.t1.cds;Parent=g520.t1
NC_007115.7	AUGUSTUS	exon	67002889	67004588	.	+	.	Parent=g520.t1
NC_007115.7	AUGUSTUS	stop_codon	67003779	67003781	.	+	0	Parent=g520.t1
NC_007115.7	AUGUSTUS	transcription_end_site	67004588	67004588	.	+	.	Parent=g520.t1
NC_007115.7	AUGUSTUS	protein_match	66998136	66998220	12.6	+	0	ID=pp.g520.t1.f_finz;Target=f_finz 1 29;Target_start=0;
NC_007115.7	AUGUSTUS	protein_match	67002889	67002911	9.09	+	2	ID=pp.g520.t1.f_finz;Target=f_finz 29 36;Target_start=0;
NC_007115.7	AUGUSTUS	protein_match	67003302	67003457	7.64	+	0	ID=pp.g520.t1.f_znf;Target=f_znf 1 52;Target_start=166;
NC_007115.7	AUGUSTUS	interblock_region	67002912	67003301	.	+	0	ID=pp.g520.t1.iBR1
NC_007115.7	AUGUSTUS	interblock_region	67003458	67003781	.	+	0	ID=pp.g520.t1.iBR2
# end gene g520
# start gene g521
NC_007115.7	AUGUSTUS	gene	67045572	67054801	1	+	.	ID=g521
NC_007115.7	AUGUSTUS	transcript	67045572	67054801	.	+	.	ID=g521.t1;Parent=g521
NC_007115.7	AUGUSTUS	transcription_start_site	67045572	67045572	.	+	.	Parent=g521.t1
NC_007115.7	AUGUSTUS	exon	67045572	67045616	.	+	.	Parent=g521.t1
NC_007115.7	AUGUSTUS	exon	67050078	67050230	.	+	.	Parent=g521.t1
NC_007115.7	AUGUSTUS	start_codon	67050146	67050148	.	+	0	Parent=g521.t1
NC_007115.7	AUGUSTUS	intron	67050231	67053338	.	+	.	Parent=g521.t1
NC_007115.7	AUGUSTUS	CDS	67050146	67050230	.	+	0	ID=g521.t1.cds;Parent=g521.t1
NC_007115.7	AUGUSTUS	CDS	67053339	67054345	.	+	2	ID=g521.t1.cds;Parent=g521.t1
NC_007115.7	AUGUSTUS	exon	67053339	67054801	.	+	.	Parent=g521.t1
NC_007115.7	AUGUSTUS	stop_codon	67054343	67054345	.	+	0	Parent=g521.t1
NC_007115.7	AUGUSTUS	transcription_end_site	67054801	67054801	.	+	.	Parent=g521.t1
NC_007115.7	AUGUSTUS	protein_match	67050146	67050230	12.9	+	0	ID=pp.g521.t1.f_finz;Target=f_finz 1 29;Target_start=0;
NC_007115.7	AUGUSTUS	protein_match	67053339	67053361	9.09	+	2	ID=pp.g521.t1.f_finz;Target=f_finz 29 36;Target_start=0;
NC_007115.7	AUGUSTUS	protein_match	67053848	67054003	8.79	+	0	ID=pp.g521.t1.f_znf;Target=f_znf 1 52;Target_start=198;
NC_007115.7	AUGUSTUS	interblock_region	67053362	67053847	.	+	0	ID=pp.g521.t1.iBR1
NC_007115.7	AUGUSTUS	interblock_region	67054004	67054345	.	+	0	ID=pp.g521.t1.iBR2
# end gene g521
# start gene g522
NC_007115.7	AUGUSTUS	gene	67135499	67144874	1	-	.	ID=g522
NC_007115.7	AUGUSTUS	transcript	67135499	67144874	.	-	.	ID=g522.t1;Parent=g522
NC_007115.7	AUGUSTUS	transcription_end_site	67135499	67135499	.	-	.	Parent=g522.t1
NC_007115.7	AUGUSTUS	exon	67135499	67137104	.	-	.	Parent=g522.t1
NC_007115.7	AUGUSTUS	stop_codon	67136110	67136112	.	-	0	Parent=g522.t1
NC_007115.7	AUGUSTUS	intron	67137105	67142997	.	-	.	Parent=g522.t1
NC_007115.7	AUGUSTUS	CDS	67136110	67137104	.	-	2	ID=g522.t1.cds;Parent=g522.t1
NC_007115.7	AUGUSTUS	CDS	67142998	67143082	.	-	0	ID=g522.t1.cds;Parent=g522.t1
NC_007115.7	AUGUSTUS	exon	67142998	67144874	.	-	.	Parent=g522.t1
NC_007115.7	AUGUSTUS	start_codon	67143080	67143082	.	-	0	Parent=g522.t1
NC_007115.7	AUGUSTUS	transcription_start_site	67144874	67144874	.	-	.	Parent=g522.t1
NC_007115.7	AUGUSTUS	protein_match	67136455	67136610	9.91	-	0	ID=pp.g522.t1.f_znf;Target=f_znf 1 52;Target_start=193;
NC_007115.7	AUGUSTUS	protein_match	67137082	67137104	9.09	-	2	ID=pp.g522.t1.f_finz;Target=f_finz 29 36;Target_start=0;
NC_007115.7	AUGUSTUS	protein_match	67142998	67143082	12.8	-	0	ID=pp.g522.t1.f_finz;Target=f_finz 1 29;Target_start=0;
NC_007115.7	AUGUSTUS	interblock_region	67136110	67136454	.	-	0	ID=pp.g522.t1.iBR2
NC_007115.7	AUGUSTUS	interblock_region	67136611	67137081	.	-	0	ID=pp.g522.t1.iBR1
# end gene g522
# start gene g523
NC_007115.7	AUGUSTUS	gene	67155255	67161827	1	+	.	ID=g523
NC_007115.7	AUGUSTUS	transcript	67155255	67161827	.	+	.	ID=g523.t1;Parent=g523
NC_007115.7	AUGUSTUS	transcription_start_site	67155255	67155255	.	+	.	Parent=g523.t1
NC_007115.7	AUGUSTUS	exon	67155255	67155713	.	+	.	Parent=g523.t1
NC_007115.7	AUGUSTUS	start_codon	67155629	67155631	.	+	0	Parent=g523.t1
NC_007115.7	AUGUSTUS	intron	67155714	67159734	.	+	.	Parent=g523.t1
NC_007115.7	AUGUSTUS	CDS	67155629	67155713	.	+	0	ID=g523.t1.cds;Parent=g523.t1
NC_007115.7	AUGUSTUS	CDS	67159735	67160867	.	+	2	ID=g523.t1.cds;Parent=g523.t1
NC_007115.7	AUGUSTUS	exon	67159735	67161545	.	+	.	Parent=g523.t1
NC_007115.7	AUGUSTUS	stop_codon	67160865	67160867	.	+	0	Parent=g523.t1
NC_007115.7	AUGUSTUS	exon	67161761	67161827	.	+	.	Parent=g523.t1
NC_007115.7	AUGUSTUS	transcription_end_site	67161827	67161827	.	+	.	Parent=g523.t1
NC_007115.7	AUGUSTUS	protein_match	67155629	67155713	12.4	+	0	ID=pp.g523.t1.f_finz;Target=f_finz 1 29;Target_start=0;
NC_007115.7	AUGUSTUS	protein_match	67159735	67159757	6.44	+	2	ID=pp.g523.t1.f_finz;Target=f_finz 29 36;Target_start=0;
NC_007115.7	AUGUSTUS	protein_match	67160364	67160519	8.57	+	0	ID=pp.g523.t1.f_znf;Target=f_znf 1 52;Target_start=238;
NC_007115.7	AUGUSTUS	interblock_region	67159758	67160363	.	+	0	ID=pp.g523.t1.iBR1
NC_007115.7	AUGUSTUS	interblock_region	67160520	67160867	.	+	0	ID=pp.g523.t1.iBR2
# end gene g523
# start gene g524
NC_007115.7	AUGUSTUS	gene	67220916	67237060	1	-	.	ID=g524
NC_007115.7	AUGUSTUS	transcript	67220916	67237060	.	-	.	ID=g524.t1;Parent=g524
NC_007115.7	AUGUSTUS	transcription_end_site	67220916	67220916	.	-	.	Parent=g524.t1
NC_007115.7	AUGUSTUS	exon	67220916	67224002	.	-	.	Parent=g524.t1
NC_007115.7	AUGUSTUS	stop_codon	67222657	67222659	.	-	0	Parent=g524.t1
NC_007115.7	AUGUSTUS	intron	67224003	67235913	.	-	.	Parent=g524.t1
NC_007115.7	AUGUSTUS	CDS	67222657	67224002	.	-	2	ID=g524.t1.cds;Parent=g524.t1
NC_007115.7	AUGUSTUS	CDS	67235914	67235998	.	-	0	ID=g524.t1.cds;Parent=g524.t1
NC_007115.7	AUGUSTUS	exon	67235914	67237060	.	-	.	Parent=g524.t1
NC_007115.7	AUGUSTUS	start_codon	67235996	67235998	.	-	0	Parent=g524.t1
NC_007115.7	AUGUSTUS	transcription_start_site	67237060	67237060	.	-	.	Parent=g524.t1
NC_007115.7	AUGUSTUS	protein_match	67223386	67223541	9.48	-	0	ID=pp.g524.t1.f_znf;Target=f_znf 1 52;Target_start=182;
NC_007115.7	AUGUSTUS	protein_match	67223980	67224002	2.95	-	2	ID=pp.g524.t1.f_finz;Target=f_finz 29 36;Target_start=0;
NC_007115.7	AUGUSTUS	protein_match	67235914	67235998	14.5	-	0	ID=pp.g524.t1.f_finz;Target=f_finz 1 29;Target_start=0;
NC_007115.7	AUGUSTUS	interblock_region	67222657	67223385	.	-	0	ID=pp.g524.t1.iBR2
NC_007115.7	AUGUSTUS	interblock_region	67223542	67223979	.	-	0	ID=pp.g524.t1.iBR1
# end gene g524
# start gene g525
NC_007115.7	AUGUSTUS	gene	67239083	67263030	1	-	.	ID=g525
NC_007115.7	AUGUSTUS	transcript	67239083	67263030	.	-	.	ID=g525.t1;Parent=g525
NC_007115.7	AUGUSTUS	transcription_end_site	67239083	67239083	.	-	.	Parent=g525.t1
NC_007115.7	AUGUSTUS	exon	67239083	67239585	.	-	.	Parent=g525.t1
NC_007115.7	AUGUSTUS	stop_codon	67239579	67239581	.	-	0	Parent=g525.t1
NC_007115.7	AUGUSTUS	intron	67239586	67259344	.	-	.	Parent=g525.t1
NC_007115.7	AUGUSTUS	intron	67260309	67261381	.	-	.	Parent=g525.t1
NC_007115.7	AUGUSTUS	CDS	67239579	67239585	.	-	1	ID=g525.t1.cds;Parent=g525.t1
NC_007115.7	AUGUSTUS	CDS	67259345	67260308	.	-	2	ID=g525.t1.cds;Parent=g525.t1
NC_007115.7	AUGUSTUS	exon	67259345	67260308	.	-	.	Parent=g525.t1
NC_007115.7	AUGUSTUS	CDS	67261382	67261466	.	-	0	ID=g525.t1.cds;Parent=g525.t1
NC_007115.7	AUGUSTUS	exon	67261382	67263030	.	-	.	Parent=g525.t1
NC_007115.7	AUGUSTUS	start_codon	67261464	67261466	.	-	0	Parent=g525.t1
NC_007115.7	AUGUSTUS	transcription_start_site	67263030	67263030	.	-	.	Parent=g525.t1
NC_007115.7	AUGUSTUS	protein_match	67259860	67260015	9.33	-	0	ID=pp.g525.t1.f_znf;Target=f_znf 1 52;Target_start=126;
NC_007115.7	AUGUSTUS	protein_match	67260286	67260308	6.44	-	2	ID=pp.g525.t1.f_finz;Target=f_finz 29 36;Target_start=0;
NC_007115.7	AUGUSTUS	protein_match	67261382	67261466	12.5	-	0	ID=pp.g525.t1.f_finz;Target=f_finz 1 29;Target_start=0;
NC_007115.7	AUGUSTUS	interblock_region	67239579	67239585	.	-	1	ID=pp.g525.t1.iBR2
NC_007115.7	AUGUSTUS	interblock_region	67259345	67259859	.	-	0	ID=pp.g525.t1.iBR2
NC_007115.7	AUGUSTUS	interblock_region	67260016	67260285	.	-	0	ID=pp.g525.t1.iBR1
# end gene g525
# start gene g527
NC_007115.7	AUGUSTUS	gene	67318105	67331781	1	+	.	ID=g527
NC_007115.7	AUGUSTUS	transcript	67318105	67331781	.	+	.	ID=g527.t1;Parent=g527
NC_007115.7	AUGUSTUS	transcription_start_site	67318105	67318105	.	+	.	Parent=g527.t1
NC_007115.7	AUGUSTUS	exon	67318105	67318503	.	+	.	Parent=g527.t1
NC_007115.7	AUGUSTUS	start_codon	67318419	67318421	.	+	0	Parent=g527.t1
NC_007115.7	AUGUSTUS	intron	67318504	67328881	.	+	.	Parent=g527.t1
NC_007115.7	AUGUSTUS	intron	67329171	67329302	.	+	.	Parent=g527.t1
NC_007115.7	AUGUSTUS	intron	67329759	67329854	.	+	.	Parent=g527.t1
NC_007115.7	AUGUSTUS	CDS	67318419	67318503	.	+	0	ID=g527.t1.cds;Parent=g527.t1
NC_007115.7	AUGUSTUS	CDS	67328882	67329170	.	+	2	ID=g527.t1.cds;Parent=g527.t1
NC_007115.7	AUGUSTUS	exon	67328882	67329170	.	+	.	Parent=g527.t1
NC_007115.7	AUGUSTUS	CDS	67329303	67329758	.	+	1	ID=g527.t1.cds;Parent=g527.t1
NC_007115.7	AUGUSTUS	exon	67329303	67329758	.	+	.	Parent=g527.t1
NC_007115.7	AUGUSTUS	CDS	67329855	67330515	.	+	1	ID=g527.t1.cds;Parent=g527.t1
NC_007115.7	AUGUSTUS	exon	67329855	67331781	.	+	.	Parent=g527.t1
NC_007115.7	AUGUSTUS	stop_codon	67330513	67330515	.	+	0	Parent=g527.t1
NC_007115.7	AUGUSTUS	transcription_end_site	67331781	67331781	.	+	.	Parent=g527.t1
NC_007115.7	AUGUSTUS	protein_match	67318419	67318503	10.5	+	0	ID=pp.g527.t1.f_finz;Target=f_finz 1 29;Target_start=0;
NC_007115.7	AUGUSTUS	protein_match	67328882	67328904	4.64	+	2	ID=pp.g527.t1.f_finz;Target=f_finz 29 36;Target_start=0;
NC_007115.7	AUGUSTUS	protein_match	67329340	67329495	8.78	+	0	ID=pp.g527.t1.f_znf;Target=f_znf 1 52;Target_start=137;
NC_007115.7	AUGUSTUS	interblock_region	67328905	67329170	.	+	0	ID=pp.g527.t1.iBR1
NC_007115.7	AUGUSTUS	interblock_region	67329303	67329339	.	+	1	ID=pp.g527.t1.iBR1
NC_007115.7	AUGUSTUS	interblock_region	67329496	67329758	.	+	0	ID=pp.g527.t1.iBR2
NC_007115.7	AUGUSTUS	interblock_region	67329855	67330515	.	+	1	ID=pp.g527.t1.iBR2
# end gene g527
# start gene g528
NC_007115.7	AUGUSTUS	gene	67354955	67366244	1	-	.	ID=g528
NC_007115.7	AUGUSTUS	transcript	67354955	67366244	.	-	.	ID=g528.t1;Parent=g528
NC_007115.7	AUGUSTUS	transcription_end_site	67354955	67354955	.	-	.	Parent=g528.t1
NC_007115.7	AUGUSTUS	exon	67354955	67355889	.	-	.	Parent=g528.t1
NC_007115.7	AUGUSTUS	stop_codon	67355532	67355534	.	-	0	Parent=g528.t1
NC_007115.7	AUGUSTUS	intron	67355890	67356160	.	-	.	Parent=g528.t1
NC_007115.7	AUGUSTUS	intron	67357092	67364947	.	-	.	Parent=g528.t1
NC_007115.7	AUGUSTUS	CDS	67355532	67355889	.	-	1	ID=g528.t1.cds;Parent=g528.t1
NC_007115.7	AUGUSTUS	CDS	67356161	67357091	.	-	2	ID=g528.t1.cds;Parent=g528.t1
NC_007115.7	AUGUSTUS	exon	67356161	67357091	.	-	.	Parent=g528.t1
NC_007115.7	AUGUSTUS	CDS	67364948	67365032	.	-	0	ID=g528.t1.cds;Parent=g528.t1
NC_007115.7	AUGUSTUS	exon	67364948	67366244	.	-	.	Parent=g528.t1
NC_007115.7	AUGUSTUS	start_codon	67365030	67365032	.	-	0	Parent=g528.t1
NC_007115.7	AUGUSTUS	transcription_start_site	67366244	67366244	.	-	.	Parent=g528.t1
NC_007115.7	AUGUSTUS	protein_match	67356727	67356882	9.06	-	0	ID=pp.g528.t1.f_znf;Target=f_znf 1 52;Target_start=98;
NC_007115.7	AUGUSTUS	protein_match	67357069	67357091	3.96	-	2	ID=pp.g528.t1.f_finz;Target=f_finz 29 36;Target_start=0;
NC_007115.7	AUGUSTUS	protein_match	67364948	67365032	12.1	-	0	ID=pp.g528.t1.f_finz;Target=f_finz 1 29;Target_start=0;
NC_007115.7	AUGUSTUS	interblock_region	67355532	67355889	.	-	1	ID=pp.g528.t1.iBR2
NC_007115.7	AUGUSTUS	interblock_region	67356161	67356726	.	-	0	ID=pp.g528.t1.iBR2
NC_007115.7	AUGUSTUS	interblock_region	67356883	67357068	.	-	0	ID=pp.g528.t1.iBR1
# end gene g528
# start gene g529
NC_007115.7	AUGUSTUS	gene	67367155	67376515	1	+	.	ID=g529
NC_007115.7	AUGUSTUS	transcript	67367155	67376515	.	+	.	ID=g529.t1;Parent=g529
NC_007115.7	AUGUSTUS	transcription_start_site	67367155	67367155	.	+	.	Parent=g529.t1
NC_007115.7	AUGUSTUS	exon	67367155	67367820	.	+	.	Parent=g529.t1
NC_007115.7	AUGUSTUS	start_codon	67367736	67367738	.	+	0	Parent=g529.t1
NC_007115.7	AUGUSTUS	intron	67367821	67374366	.	+	.	Parent=g529.t1
NC_007115.7	AUGUSTUS	intron	67375281	67375365	.	+	.	Parent=g529.t1
NC_007115.7	AUGUSTUS	CDS	67367736	67367820	.	+	0	ID=g529.t1.cds;Parent=g529.t1
NC_007115.7	AUGUSTUS	CDS	67374367	67375280	.	+	2	ID=g529.t1.cds;Parent=g529.t1
NC_007115.7	AUGUSTUS	exon	67374367	67375280	.	+	.	Parent=g529.t1
NC_007115.7	AUGUSTUS	CDS	67375366	67375647	.	+	0	ID=g529.t1.cds;Parent=g529.t1
NC_007115.7	AUGUSTUS	exon	67375366	67376515	.	+	.	Parent=g529.t1
NC_007115.7	AUGUSTUS	stop_codon	67375645	67375647	.	+	0	Parent=g529.t1
NC_007115.7	AUGUSTUS	transcription_end_site	67376515	67376515	.	+	.	Parent=g529.t1
NC_007115.7	AUGUSTUS	protein_match	67367736	67367820	13.1	+	0	ID=pp.g529.t1.f_finz;Target=f_finz 1 29;Target_start=0;
NC_007115.7	AUGUSTUS	protein_match	67374367	67374389	5.85	+	2	ID=pp.g529.t1.f_finz;Target=f_finz 29 36;Target_start=0;
NC_007115.7	AUGUSTUS	protein_match	67374948	67375103	7.26	+	0	ID=pp.g529.t1.f_znf;Target=f_znf 1 52;Target_start=222;
NC_007115.7	AUGUSTUS	interblock_region	67374390	67374947	.	+	0	ID=pp.g529.t1.iBR1
NC_007115.7	AUGUSTUS	interblock_region	67375104	67375280	.	+	0	ID=pp.g529.t1.iBR2
NC_007115.7	AUGUSTUS	interblock_region	67375366	67375647	.	+	0	ID=pp.g529.t1.iBR2
# end gene g529
# start gene g530
NC_007115.7	AUGUSTUS	gene	67395547	67401032	1	-	.	ID=g530
NC_007115.7	AUGUSTUS	transcript	67395547	67401032	.	-	.	ID=g530.t1;Parent=g530
NC_007115.7	AUGUSTUS	transcription_end_site	67395547	67395547	.	-	.	Parent=g530.t1
NC_007115.7	AUGUSTUS	exon	67395547	67396154	.	-	.	Parent=g530.t1
NC_007115.7	AUGUSTUS	stop_codon	67396151	67396153	.	-	0	Parent=g530.t1
NC_007115.7	AUGUSTUS	intron	67396155	67398106	.	-	.	Parent=g530.t1
NC_007115.7	AUGUSTUS	intron	67398526	67398608	.	-	.	Parent=g530.t1
NC_007115.7	AUGUSTUS	intron	67398653	67399725	.	-	.	Parent=g530.t1
NC_007115.7	AUGUSTUS	CDS	67396151	67396154	.	-	1	ID=g530.t1.cds;Parent=g530.t1
NC_007115.7	AUGUSTUS	CDS	67398107	67398525	.	-	0	ID=g530.t1.cds;Parent=g530.t1
NC_007115.7	AUGUSTUS	exon	67398107	67398525	.	-	.	Parent=g530.t1
NC_007115.7	AUGUSTUS	CDS	67398609	67398652	.	-	2	ID=g530.t1.cds;Parent=g530.t1
NC_007115.7	AUGUSTUS	exon	67398609	67398652	.	-	.	Parent=g530.t1
NC_007115.7	AUGUSTUS	CDS	67399726	67399810	.	-	0	ID=g530.t1.cds;Parent=g530.t1
NC_007115.7	AUGUSTUS	exon	67399726	67401032	.	-	.	Parent=g530.t1
NC_007115.7	AUGUSTUS	start_codon	67399808	67399810	.	-	0	Parent=g530.t1
NC_007115.7	AUGUSTUS	transcription_start_site	67401032	67401032	.	-	.	Parent=g530.t1
NC_007115.7	AUGUSTUS	protein_match	67398286	67398441	7.97	-	0	ID=pp.g530.t1.f_znf;Target=f_znf 1 52;Target_start=71;
NC_007115.7	AUGUSTUS	protein_match	67398630	67398652	6.44	-	2	ID=pp.g530.t1.f_finz;Target=f_finz 29 36;Target_start=0;
NC_007115.7	AUGUSTUS	protein_match	67399726	67399810	14.5	-	0	ID=pp.g530.t1.f_finz;Target=f_finz 1 29;Target_start=0;
NC_007115.7	AUGUSTUS	interblock_region	67396151	67396154	.	-	1	ID=pp.g530.t1.iBR2
NC_007115.7	AUGUSTUS	interblock_region	67398107	67398285	.	-	0	ID=pp.g530.t1.iBR2
NC_007115.7	AUGUSTUS	interblock_region	67398442	67398525	.	-	0	ID=pp.g530.t1.iBR1
NC_007115.7	AUGUSTUS	interblock_region	67398609	67398629	.	-	0	ID=pp.g530.t1.iBR1
# end gene g530
# start gene g531
NC_007115.7	AUGUSTUS	gene	67408693	67415442	1	-	.	ID=g531
NC_007115.7	AUGUSTUS	transcript	67408693	67415442	.	-	.	ID=g531.t1;Parent=g531
NC_007115.7	AUGUSTUS	transcription_end_site	67408693	67408693	.	-	.	Parent=g531.t1
NC_007115.7	AUGUSTUS	exon	67408693	67410387	.	-	.	Parent=g531.t1
NC_007115.7	AUGUSTUS	stop_codon	67409495	67409497	.	-	0	Parent=g531.t1
NC_007115.7	AUGUSTUS	intron	67410388	67415245	.	-	.	Parent=g531.t1
NC_007115.7	AUGUSTUS	CDS	67409495	67410387	.	-	2	ID=g531.t1.cds;Parent=g531.t1
NC_007115.7	AUGUSTUS	CDS	67415246	67415330	.	-	0	ID=g531.t1.cds;Parent=g531.t1
NC_007115.7	AUGUSTUS	exon	67415246	67415442	.	-	.	Parent=g531.t1
NC_007115.7	AUGUSTUS	start_codon	67415328	67415330	.	-	0	Parent=g531.t1
NC_007115.7	AUGUSTUS	transcription_start_site	67415442	67415442	.	-	.	Parent=g531.t1
NC_007115.7	AUGUSTUS	protein_match	67409819	67409974	7.6	-	0	ID=pp.g531.t1.f_znf;Target=f_znf 1 52;Target_start=166;
NC_007115.7	AUGUSTUS	protein_match	67410365	67410387	9.09	-	2	ID=pp.g531.t1.f_finz;Target=f_finz 29 36;Target_start=0;
NC_007115.7	AUGUSTUS	protein_match	67415246	67415330	8.12	-	0	ID=pp.g531.t1.f_finz;Target=f_finz 1 29;Target_start=0;
NC_007115.7	AUGUSTUS	interblock_region	67409495	67409818	.	-	0	ID=pp.g531.t1.iBR2
NC_007115.7	AUGUSTUS	interblock_region	67409975	67410364	.	-	0	ID=pp.g531.t1.iBR1
# end gene g531
# start gene g532
NC_007115.7	AUGUSTUS	gene	67419153	67437866	1	+	.	ID=g532
NC_007115.7	AUGUSTUS	transcript	67419153	67437866	.	+	.	ID=g532.t1;Parent=g532
NC_007115.7	AUGUSTUS	transcription_start_site	67419153	67419153	.	+	.	Parent=g532.t1
NC_007115.7	AUGUSTUS	exon	67419153	67419616	.	+	.	Parent=g532.t1
NC_007115.7	AUGUSTUS	start_codon	67419532	67419534	.	+	0	Parent=g532.t1
NC_007115.7	AUGUSTUS	intron	67419617	67428494	.	+	.	Parent=g532.t1
NC_007115.7	AUGUSTUS	CDS	67419532	67419616	.	+	0	ID=g532.t1.cds;Parent=g532.t1
NC_007115.7	AUGUSTUS	CDS	67428495	67429384	.	+	2	ID=g532.t1.cds;Parent=g532.t1
NC_007115.7	AUGUSTUS	exon	67428495	67430052	.	+	.	Parent=g532.t1
NC_007115.7	AUGUSTUS	stop_codon	67429382	67429384	.	+	0	Parent=g532.t1
NC_007115.7	AUGUSTUS	exon	67437618	67437866	.	+	.	Parent=g532.t1
NC_007115.7	AUGUSTUS	transcription_end_site	67437866	67437866	.	+	.	Parent=g532.t1
NC_007115.7	AUGUSTUS	protein_match	67419532	67419616	14.5	+	0	ID=pp.g532.t1.f_finz;Target=f_finz 1 29;Target_start=0;
NC_007115.7	AUGUSTUS	protein_match	67428495	67428517	4.04	+	2	ID=pp.g532.t1.f_finz;Target=f_finz 29 36;Target_start=0;
NC_007115.7	AUGUSTUS	protein_match	67428788	67428943	8.2	+	0	ID=pp.g532.t1.f_znf;Target=f_znf 1 52;Target_start=126;
NC_007115.7	AUGUSTUS	interblock_region	67428518	67428787	.	+	0	ID=pp.g532.t1.iBR1
NC_007115.7	AUGUSTUS	interblock_region	67428944	67429384	.	+	0	ID=pp.g532.t1.iBR2
# end gene g532
# start gene g533
NC_007115.7	AUGUSTUS	gene	67446513	67455875	1	+	.	ID=g533
NC_007115.7	AUGUSTUS	transcript	67446513	67455875	.	+	.	ID=g533.t1;Parent=g533
NC_007115.7	AUGUSTUS	transcription_start_site	67446513	67446513	.	+	.	Parent=g533.t1
NC_007115.7	AUGUSTUS	exon	67446513	67447924	.	+	.	Parent=g533.t1
NC_007115.7	AUGUSTUS	start_codon	67447840	67447842	.	+	0	Parent=g533.t1
NC_007115.7	AUGUSTUS	intron	67447925	67454693	.	+	.	Parent=g533.t1
NC_007115.7	AUGUSTUS	CDS	67447840	67447924	.	+	0	ID=g533.t1.cds;Parent=g533.t1
NC_007115.7	AUGUSTUS	CDS	67454694	67455406	.	+	2	ID=g533.t1.cds;Parent=g533.t1
NC_007115.7	AUGUSTUS	exon	67454694	67455875	.	+	.	Parent=g533.t1
NC_007115.7	AUGUSTUS	stop_codon	67455404	67455406	.	+	0	Parent=g533.t1
NC_007115.7	AUGUSTUS	transcription_end_site	67455875	67455875	.	+	.	Parent=g533.t1
NC_007115.7	AUGUSTUS	protein_match	67447840	67447924	14.5	+	0	ID=pp.g533.t1.f_finz;Target=f_finz 1 29;Target_start=0;
NC_007115.7	AUGUSTUS	protein_match	67454694	67454716	2.62	+	2	ID=pp.g533.t1.f_finz;Target=f_finz 29 36;Target_start=0;
NC_007115.7	AUGUSTUS	protein_match	67454903	67455058	8.73	+	0	ID=pp.g533.t1.f_znf;Target=f_znf 1 52;Target_start=98;
NC_007115.7	AUGUSTUS	interblock_region	67454717	67454902	.	+	0	ID=pp.g533.t1.iBR1
NC_007115.7	AUGUSTUS	interblock_region	67455059	67455406	.	+	0	ID=pp.g533.t1.iBR2
# end gene g533
# start gene g534
NC_007115.7	AUGUSTUS	gene	67463433	67470878	1	+	.	ID=g534
NC_007115.7	AUGUSTUS	transcript	67463433	67470878	.	+	.	ID=g534.t1;Parent=g534
NC_007115.7	AUGUSTUS	transcription_start_site	67463433	67463433	.	+	.	Parent=g534.t1
NC_007115.7	AUGUSTUS	exon	67463433	67464482	.	+	.	Parent=g534.t1
NC_007115.7	AUGUSTUS	start_codon	67464398	67464400	.	+	0	Parent=g534.t1
NC_007115.7	AUGUSTUS	intron	67464483	67469487	.	+	.	Parent=g534.t1
NC_007115.7	AUGUSTUS	CDS	67464398	67464482	.	+	0	ID=g534.t1.cds;Parent=g534.t1
NC_007115.7	AUGUSTUS	CDS	67469488	67470473	.	+	2	ID=g534.t1.cds;Parent=g534.t1
NC_007115.7	AUGUSTUS	exon	67469488	67470878	.	+	.	Parent=g534.t1
NC_007115.7	AUGUSTUS	stop_codon	67470471	67470473	.	+	0	Parent=g534.t1
NC_007115.7	AUGUSTUS	transcription_end_site	67470878	67470878	.	+	.	Parent=g534.t1
NC_007115.7	AUGUSTUS	protein_match	67464398	67464482	14.5	+	0	ID=pp.g534.t1.f_finz;Target=f_finz 1 29;Target_start=0;
NC_007115.7	AUGUSTUS	protein_match	67469488	67469510	4.64	+	2	ID=pp.g534.t1.f_finz;Target=f_finz 29 36;Target_start=0;
NC_007115.7	AUGUSTUS	protein_match	67470033	67470188	8.5	+	0	ID=pp.g534.t1.f_znf;Target=f_znf 1 52;Target_start=210;
NC_007115.7	AUGUSTUS	interblock_region	67469511	67470032	.	+	0	ID=pp.g534.t1.iBR1
NC_007115.7	AUGUSTUS	interblock_region	67470189	67470473	.	+	0	ID=pp.g534.t1.iBR2
# end gene g534
# start gene g535
NC_007115.7	AUGUSTUS	gene	67669188	67684932	1	-	.	ID=g535
NC_007115.7	AUGUSTUS	transcript	67669188	67684932	.	-	.	ID=g535.t1;Parent=g535
NC_007115.7	AUGUSTUS	transcription_end_site	67669188	67669188	.	-	.	Parent=g535.t1
NC_007115.7	AUGUSTUS	exon	67669188	67669963	.	-	.	Parent=g535.t1
NC_007115.7	AUGUSTUS	stop_codon	67669959	67669961	.	-	0	Parent=g535.t1
NC_007115.7	AUGUSTUS	intron	67669964	67675505	.	-	.	Parent=g535.t1
NC_007115.7	AUGUSTUS	intron	67676058	67684185	.	-	.	Parent=g535.t1
NC_007115.7	AUGUSTUS	CDS	67669959	67669963	.	-	2	ID=g535.t1.cds;Parent=g535.t1
NC_007115.7	AUGUSTUS	CDS	67675506	67676057	.	-	2	ID=g535.t1.cds;Parent=g535.t1
NC_007115.7	AUGUSTUS	exon	67675506	67676057	.	-	.	Parent=g535.t1
NC_007115.7	AUGUSTUS	CDS	67684186	67684270	.	-	0	ID=g535.t1.cds;Parent=g535.t1
NC_007115.7	AUGUSTUS	exon	67684186	67684932	.	-	.	Parent=g535.t1
NC_007115.7	AUGUSTUS	start_codon	67684268	67684270	.	-	0	Parent=g535.t1
NC_007115.7	AUGUSTUS	transcription_start_site	67684932	67684932	.	-	.	Parent=g535.t1
NC_007115.7	AUGUSTUS	protein_match	67675693	67675848	7.53	-	0	ID=pp.g535.t1.f_znf;Target=f_znf 1 52;Target_start=98;
NC_007115.7	AUGUSTUS	protein_match	67676035	67676057	7.2	-	2	ID=pp.g535.t1.f_finz;Target=f_finz 29 36;Target_start=0;
NC_007115.7	AUGUSTUS	protein_match	67684186	67684270	10.1	-	0	ID=pp.g535.t1.f_finz;Target=f_finz 1 29;Target_start=0;
NC_007115.7	AUGUSTUS	interblock_region	67669959	67669963	.	-	2	ID=pp.g535.t1.iBR2
NC_007115.7	AUGUSTUS	interblock_region	67675506	67675692	.	-	0	ID=pp.g535.t1.iBR2
NC_007115.7	AUGUSTUS	interblock_region	67675849	67676034	.	-	0	ID=pp.g535.t1.iBR1
# end gene g535
# start gene g536
NC_007115.7	AUGUSTUS	gene	67707373	67712272	1	-	.	ID=g536
NC_007115.7	AUGUSTUS	transcript	67707373	67712272	.	-	.	ID=g536.t1;Parent=g536
NC_007115.7	AUGUSTUS	transcription_end_site	67707373	67707373	.	-	.	Parent=g536.t1
NC_007115.7	AUGUSTUS	exon	67707373	67709246	.	-	.	Parent=g536.t1
NC_007115.7	AUGUSTUS	stop_codon	67708273	67708275	.	-	0	Parent=g536.t1
NC_007115.7	AUGUSTUS	intron	67709247	67712095	.	-	.	Parent=g536.t1
NC_007115.7	AUGUSTUS	CDS	67708273	67709246	.	-	2	ID=g536.t1.cds;Parent=g536.t1
NC_007115.7	AUGUSTUS	CDS	67712096	67712180	.	-	0	ID=g536.t1.cds;Parent=g536.t1
NC_007115.7	AUGUSTUS	exon	67712096	67712272	.	-	.	Parent=g536.t1
NC_007115.7	AUGUSTUS	start_codon	67712178	67712180	.	-	0	Parent=g536.t1
NC_007115.7	AUGUSTUS	transcription_start_site	67712272	67712272	.	-	.	Parent=g536.t1
NC_007115.7	AUGUSTUS	protein_match	67708546	67708701	10.2	-	0	ID=pp.g536.t1.f_znf;Target=f_znf 1 52;Target_start=210;
NC_007115.7	AUGUSTUS	protein_match	67709224	67709246	6.44	-	2	ID=pp.g536.t1.f_finz;Target=f_finz 29 36;Target_start=0;
NC_007115.7	AUGUSTUS	protein_match	67712096	67712180	12.5	-	0	ID=pp.g536.t1.f_finz;Target=f_finz 1 29;Target_start=0;
NC_007115.7	AUGUSTUS	interblock_region	67708273	67708545	.	-	0	ID=pp.g536.t1.iBR2
NC_007115.7	AUGUSTUS	interblock_region	67708702	67709223	.	-	0	ID=pp.g536.t1.iBR1
# end gene g536
# start gene g537
NC_007115.7	AUGUSTUS	gene	67747601	67762332	1	+	.	ID=g537
NC_007115.7	AUGUSTUS	transcript	67747601	67762332	.	+	.	ID=g537.t1;Parent=g537
NC_007115.7	AUGUSTUS	transcription_start_site	67747601	67747601	.	+	.	Parent=g537.t1
NC_007115.7	AUGUSTUS	exon	67747601	67749139	.	+	.	Parent=g537.t1
NC_007115.7	AUGUSTUS	start_codon	67749055	67749057	.	+	0	Parent=g537.t1
NC_007115.7	AUGUSTUS	intron	67749140	67760123	.	+	.	Parent=g537.t1
NC_007115.7	AUGUSTUS	CDS	67749055	67749139	.	+	0	ID=g537.t1.cds;Parent=g537.t1
NC_007115.7	AUGUSTUS	CDS	67760124	67760989	.	+	2	ID=g537.t1.cds;Parent=g537.t1
NC_007115.7	AUGUSTUS	exon	67760124	67762332	.	+	.	Parent=g537.t1
NC_007115.7	AUGUSTUS	stop_codon	67760987	67760989	.	+	0	Parent=g537.t1
NC_007115.7	AUGUSTUS	transcription_end_site	67762332	67762332	.	+	.	Parent=g537.t1
NC_007115.7	AUGUSTUS	protein_match	67749055	67749139	14.5	+	0	ID=pp.g537.t1.f_finz;Target=f_finz 1 29;Target_start=0;
NC_007115.7	AUGUSTUS	protein_match	67760124	67760146	5.1	+	2	ID=pp.g537.t1.f_finz;Target=f_finz 29 36;Target_start=0;
NC_007115.7	AUGUSTUS	protein_match	67760654	67760809	9.04	+	0	ID=pp.g537.t1.f_znf;Target=f_znf 1 52;Target_start=205;
NC_007115.7	AUGUSTUS	interblock_region	67760147	67760653	.	+	0	ID=pp.g537.t1.iBR1
NC_007115.7	AUGUSTUS	interblock_region	67760810	67760989	.	+	0	ID=pp.g537.t1.iBR2
# end gene g537
# start gene g538
NC_007115.7	AUGUSTUS	gene	67828788	67834709	1	-	.	ID=g538
NC_007115.7	AUGUSTUS	transcript	67828788	67834709	.	-	.	ID=g538.t1;Parent=g538
NC_007115.7	AUGUSTUS	transcription_end_site	67828788	67828788	.	-	.	Parent=g538.t1
NC_007115.7	AUGUSTUS	exon	67828788	67830560	.	-	.	Parent=g538.t1
NC_007115.7	AUGUSTUS	stop_codon	67829503	67829505	.	-	0	Parent=g538.t1
NC_007115.7	AUGUSTUS	intron	67830561	67834532	.	-	.	Parent=g538.t1
NC_007115.7	AUGUSTUS	CDS	67829503	67830560	.	-	2	ID=g538.t1.cds;Parent=g538.t1
NC_007115.7	AUGUSTUS	CDS	67834533	67834617	.	-	0	ID=g538.t1.cds;Parent=g538.t1
NC_007115.7	AUGUSTUS	exon	67834533	67834709	.	-	.	Parent=g538.t1
NC_007115.7	AUGUSTUS	start_codon	67834615	67834617	.	-	0	Parent=g538.t1
NC_007115.7	AUGUSTUS	transcription_start_site	67834709	67834709	.	-	.	Parent=g538.t1
NC_007115.7	AUGUSTUS	protein_match	67830196	67830351	9.58	-	0	ID=pp.g538.t1.f_znf;Target=f_znf 1 52;Target_start=98;
NC_007115.7	AUGUSTUS	protein_match	67830538	67830560	1.75	-	2	ID=pp.g538.t1.f_finz;Target=f_finz 29 36;Target_start=0;
NC_007115.7	AUGUSTUS	protein_match	67834533	67834617	10.4	-	0	ID=pp.g538.t1.f_finz;Target=f_finz 1 29;Target_start=0;
NC_007115.7	AUGUSTUS	interblock_region	67829503	67830195	.	-	0	ID=pp.g538.t1.iBR2
NC_007115.7	AUGUSTUS	interblock_region	67830352	67830537	.	-	0	ID=pp.g538.t1.iBR1
# end gene g538
# start gene g539
NC_007115.7	AUGUSTUS	gene	67842180	67857300	1	+	.	ID=g539
NC_007115.7	AUGUSTUS	transcript	67842180	67857300	.	+	.	ID=g539.t1;Parent=g539
NC_007115.7	AUGUSTUS	transcription_start_site	67842180	67842180	.	+	.	Parent=g539.t1
NC_007115.7	AUGUSTUS	exon	67842180	67842859	.	+	.	Parent=g539.t1
NC_007115.7	AUGUSTUS	start_codon	67842775	67842777	.	+	0	Parent=g539.t1
NC_007115.7	AUGUSTUS	intron	67842860	67852353	.	+	.	Parent=g539.t1
NC_007115.7	AUGUSTUS	CDS	67842775	67842859	.	+	0	ID=g539.t1.cds;Parent=g539.t1
NC_007115.7	AUGUSTUS	CDS	67852354	67853738	.	+	2	ID=g539.t1.cds;Parent=g539.t1
NC_007115.7	AUGUSTUS	exon	67852354	67853826	.	+	.	Parent=g539.t1
NC_007115.7	AUGUSTUS	stop_codon	67853736	67853738	.	+	0	Parent=g539.t1
NC_007115.7	AUGUSTUS	exon	67857234	67857300	.	+	.	Parent=g539.t1
NC_007115.7	AUGUSTUS	transcription_end_site	67857300	67857300	.	+	.	Parent=g539.t1
NC_007115.7	AUGUSTUS	protein_match	67842775	67842859	12.6	+	0	ID=pp.g539.t1.f_finz;Target=f_finz 1 29;Target_start=0;
NC_007115.7	AUGUSTUS	protein_match	67852354	67852376	5.39	+	2	ID=pp.g539.t1.f_finz;Target=f_finz 29 36;Target_start=0;
NC_007115.7	AUGUSTUS	protein_match	67852899	67853054	8.74	+	0	ID=pp.g539.t1.f_znf;Target=f_znf 1 52;Target_start=210;
NC_007115.7	AUGUSTUS	interblock_region	67852377	67852898	.	+	0	ID=pp.g539.t1.iBR1
NC_007115.7	AUGUSTUS	interblock_region	67853055	67853738	.	+	0	ID=pp.g539.t1.iBR2
# end gene g539
# start gene g540
NC_007115.7	AUGUSTUS	gene	67940323	67949081	1	-	.	ID=g540
NC_007115.7	AUGUSTUS	transcript	67940323	67949081	.	-	.	ID=g540.t1;Parent=g540
NC_007115.7	AUGUSTUS	transcription_end_site	67940323	67940323	.	-	.	Parent=g540.t1
NC_007115.7	AUGUSTUS	exon	67940323	67941829	.	-	.	Parent=g540.t1
NC_007115.7	AUGUSTUS	stop_codon	67940856	67940858	.	-	0	Parent=g540.t1
NC_007115.7	AUGUSTUS	intron	67941830	67948504	.	-	.	Parent=g540.t1
NC_007115.7	AUGUSTUS	CDS	67940856	67941829	.	-	2	ID=g540.t1.cds;Parent=g540.t1
NC_007115.7	AUGUSTUS	CDS	67948505	67948589	.	-	0	ID=g540.t1.cds;Parent=g540.t1
NC_007115.7	AUGUSTUS	exon	67948505	67949081	.	-	.	Parent=g540.t1
NC_007115.7	AUGUSTUS	start_codon	67948587	67948589	.	-	0	Parent=g540.t1
NC_007115.7	AUGUSTUS	transcription_start_site	67949081	67949081	.	-	.	Parent=g540.t1
NC_007115.7	AUGUSTUS	protein_match	67941549	67941704	10.6	-	0	ID=pp.g540.t1.f_znf;Target=f_znf 1 52;Target_start=70;
NC_007115.7	AUGUSTUS	protein_match	67941807	67941829	7.54	-	2	ID=pp.g540.t1.f_finz;Target=f_finz 29 36;Target_start=0;
NC_007115.7	AUGUSTUS	protein_match	67948505	67948589	14.5	-	0	ID=pp.g540.t1.f_finz;Target=f_finz 1 29;Target_start=0;
NC_007115.7	AUGUSTUS	interblock_region	67940856	67941548	.	-	0	ID=pp.g540.t1.iBR2
NC_007115.7	AUGUSTUS	interblock_region	67941705	67941806	.	-	0	ID=pp.g540.t1.iBR1
# end gene g540
# start gene g542
NC_007115.7	AUGUSTUS	gene	68075111	68084779	1	-	.	ID=g542
NC_007115.7	AUGUSTUS	transcript	68075111	68084779	.	-	.	ID=g542.t1;Parent=g542
NC_007115.7	AUGUSTUS	transcription_end_site	68075111	68075111	.	-	.	Parent=g542.t1
NC_007115.7	AUGUSTUS	exon	68075111	68076398	.	-	.	Parent=g542.t1
NC_007115.7	AUGUSTUS	stop_codon	68075266	68075268	.	-	0	Parent=g542.t1
NC_007115.7	AUGUSTUS	intron	68076399	68084022	.	-	.	Parent=g542.t1
NC_007115.7	AUGUSTUS	CDS	68075266	68076398	.	-	2	ID=g542.t1.cds;Parent=g542.t1
NC_007115.7	AUGUSTUS	CDS	68084023	68084107	.	-	0	ID=g542.t1.cds;Parent=g542.t1
NC_007115.7	AUGUSTUS	exon	68084023	68084779	.	-	.	Parent=g542.t1
NC_007115.7	AUGUSTUS	start_codon	68084105	68084107	.	-	0	Parent=g542.t1
NC_007115.7	AUGUSTUS	transcription_start_site	68084779	68084779	.	-	.	Parent=g542.t1
NC_007115.7	AUGUSTUS	protein_match	68075614	68075769	7.78	-	0	ID=pp.g542.t1.f_znf;Target=f_znf 1 52;Target_start=238;
NC_007115.7	AUGUSTUS	protein_match	68076376	68076398	3.63	-	2	ID=pp.g542.t1.f_finz;Target=f_finz 29 36;Target_start=0;
NC_007115.7	AUGUSTUS	protein_match	68084023	68084107	10.2	-	0	ID=pp.g542.t1.f_finz;Target=f_finz 1 29;Target_start=0;
NC_007115.7	AUGUSTUS	interblock_region	68075266	68075613	.	-	0	ID=pp.g542.t1.iBR2
NC_007115.7	AUGUSTUS	interblock_region	68075770	68076375	.	-	0	ID=pp.g542.t1.iBR1
# end gene g542
# start gene g543
NC_007115.7	AUGUSTUS	gene	68087340	68097033	1	+	.	ID=g543
NC_007115.7	AUGUSTUS	transcript	68087340	68097033	.	+	.	ID=g543.t1;Parent=g543
NC_007115.7	AUGUSTUS	transcription_start_site	68087340	68087340	.	+	.	Parent=g543.t1
NC_007115.7	AUGUSTUS	exon	68087340	68088670	.	+	.	Parent=g543.t1
NC_007115.7	AUGUSTUS	start_codon	68088586	68088588	.	+	0	Parent=g543.t1
NC_007115.7	AUGUSTUS	intron	68088671	68095006	.	+	.	Parent=g543.t1
NC_007115.7	AUGUSTUS	CDS	68088586	68088670	.	+	0	ID=g543.t1.cds;Parent=g543.t1
NC_007115.7	AUGUSTUS	CDS	68095007	68095980	.	+	2	ID=g543.t1.cds;Parent=g543.t1
NC_007115.7	AUGUSTUS	exon	68095007	68097033	.	+	.	Parent=g543.t1
NC_007115.7	AUGUSTUS	stop_codon	68095978	68095980	.	+	0	Parent=g543.t1
NC_007115.7	AUGUSTUS	transcription_end_site	68097033	68097033	.	+	.	Parent=g543.t1
NC_007115.7	AUGUSTUS	protein_match	68088586	68088670	14.5	+	0	ID=pp.g543.t1.f_finz;Target=f_finz 1 29;Target_start=0;
NC_007115.7	AUGUSTUS	protein_match	68095007	68095029	4.51	+	2	ID=pp.g543.t1.f_finz;Target=f_finz 29 36;Target_start=0;
NC_007115.7	AUGUSTUS	protein_match	68095132	68095287	9.65	+	0	ID=pp.g543.t1.f_znf;Target=f_znf 1 52;Target_start=70;
NC_007115.7	AUGUSTUS	interblock_region	68095030	68095131	.	+	0	ID=pp.g543.t1.iBR1
NC_007115.7	AUGUSTUS	interblock_region	68095288	68095980	.	+	0	ID=pp.g543.t1.iBR2
# end gene g543
# start gene g544
NC_007115.7	AUGUSTUS	gene	68112060	68126496	1	+	.	ID=g544
NC_007115.7	AUGUSTUS	transcript	68112060	68126496	.	+	.	ID=g544.t1;Parent=g544
NC_007115.7	AUGUSTUS	transcription_start_site	68112060	68112060	.	+	.	Parent=g544.t1
NC_007115.7	AUGUSTUS	exon	68112060	68113144	.	+	.	Parent=g544.t1
NC_007115.7	AUGUSTUS	start_codon	68113060	68113062	.	+	0	Parent=g544.t1
NC_007115.7	AUGUSTUS	intron	68113145	68121300	.	+	.	Parent=g544.t1
NC_007115.7	AUGUSTUS	intron	68122683	68126098	.	+	.	Parent=g544.t1
NC_007115.7	AUGUSTUS	CDS	68113060	68113144	.	+	0	ID=g544.t1.cds;Parent=g544.t1
NC_007115.7	AUGUSTUS	CDS	68121301	68122682	.	+	2	ID=g544.t1.cds;Parent=g544.t1
NC_007115.7	AUGUSTUS	exon	68121301	68122682	.	+	.	Parent=g544.t1
NC_007115.7	AUGUSTUS	CDS	68126099	68126101	.	+	0	ID=g544.t1.cds;Parent=g544.t1
NC_007115.7	AUGUSTUS	exon	68126099	68126496	.	+	.	Parent=g544.t1
NC_007115.7	AUGUSTUS	stop_codon	68126099	68126101	.	+	0	Parent=g544.t1
NC_007115.7	AUGUSTUS	transcription_end_site	68126496	68126496	.	+	.	Parent=g544.t1
NC_007115.7	AUGUSTUS	protein_match	68113060	68113144	14.5	+	0	ID=pp.g544.t1.f_finz;Target=f_finz 1 29;Target_start=0;
NC_007115.7	AUGUSTUS	protein_match	68121301	68121323	4.05	+	2	ID=pp.g544.t1.f_finz;Target=f_finz 29 36;Target_start=0;
NC_007115.7	AUGUSTUS	protein_match	68121510	68121665	9.53	+	0	ID=pp.g544.t1.f_znf;Target=f_znf 1 52;Target_start=98;
NC_007115.7	AUGUSTUS	interblock_region	68121324	68121509	.	+	0	ID=pp.g544.t1.iBR1
NC_007115.7	AUGUSTUS	interblock_region	68121666	68122682	.	+	0	ID=pp.g544.t1.iBR2
NC_007115.7	AUGUSTUS	interblock_region	68126099	68126101	.	+	0	ID=pp.g544.t1.iBR2
# end gene g544
# start gene g545
NC_007115.7	AUGUSTUS	gene	68160511	68174795	1	+	.	ID=g545
NC_007115.7	AUGUSTUS	transcript	68160511	68174795	.	+	.	ID=g545.t1;Parent=g545
NC_007115.7	AUGUSTUS	transcription_start_site	68160511	68160511	.	+	.	Parent=g545.t1
NC_007115.7	AUGUSTUS	exon	68160511	68160759	.	+	.	Parent=g545.t1
NC_007115.7	AUGUSTUS	start_codon	68160675	68160677	.	+	0	Parent=g545.t1
NC_007115.7	AUGUSTUS	intron	68160760	68173551	.	+	.	Parent=g545.t1
NC_007115.7	AUGUSTUS	CDS	68160675	68160759	.	+	0	ID=g545.t1.cds;Parent=g545.t1
NC_007115.7	AUGUSTUS	CDS	68173552	68174183	.	+	2	ID=g545.t1.cds;Parent=g545.t1
NC_007115.7	AUGUSTUS	exon	68173552	68174795	.	+	.	Parent=g545.t1
NC_007115.7	AUGUSTUS	stop_codon	68174181	68174183	.	+	0	Parent=g545.t1
NC_007115.7	AUGUSTUS	transcription_end_site	68174795	68174795	.	+	.	Parent=g545.t1
NC_007115.7	AUGUSTUS	protein_match	68160675	68160759	11.8	+	0	ID=pp.g545.t1.f_finz;Target=f_finz 1 29;Target_start=0;
NC_007115.7	AUGUSTUS	protein_match	68173552	68173574	7.2	+	2	ID=pp.g545.t1.f_finz;Target=f_finz 29 36;Target_start=0;
NC_007115.7	AUGUSTUS	protein_match	68173677	68173832	9.44	+	0	ID=pp.g545.t1.f_znf;Target=f_znf 1 52;Target_start=70;
NC_007115.7	AUGUSTUS	interblock_region	68173575	68173676	.	+	0	ID=pp.g545.t1.iBR1
NC_007115.7	AUGUSTUS	interblock_region	68173833	68174183	.	+	0	ID=pp.g545.t1.iBR2
# end gene g545
# start gene g547
NC_007115.7	AUGUSTUS	gene	68335230	68348708	1	-	.	ID=g547
NC_007115.7	AUGUSTUS	transcript	68335230	68348708	.	-	.	ID=g547.t1;Parent=g547
NC_007115.7	AUGUSTUS	transcription_end_site	68335230	68335230	.	-	.	Parent=g547.t1
NC_007115.7	AUGUSTUS	exon	68335230	68337638	.	-	.	Parent=g547.t1
NC_007115.7	AUGUSTUS	stop_codon	68336353	68336355	.	-	0	Parent=g547.t1
NC_007115.7	AUGUSTUS	intron	68337639	68348571	.	-	.	Parent=g547.t1
NC_007115.7	AUGUSTUS	CDS	68336353	68337638	.	-	2	ID=g547.t1.cds;Parent=g547.t1
NC_007115.7	AUGUSTUS	CDS	68348572	68348656	.	-	0	ID=g547.t1.cds;Parent=g547.t1
NC_007115.7	AUGUSTUS	exon	68348572	68348708	.	-	.	Parent=g547.t1
NC_007115.7	AUGUSTUS	start_codon	68348654	68348656	.	-	0	Parent=g547.t1
NC_007115.7	AUGUSTUS	transcription_start_site	68348708	68348708	.	-	.	Parent=g547.t1
NC_007115.7	AUGUSTUS	protein_match	68337289	68337444	7.79	-	0	ID=pp.g547.t1.f_znf;Target=f_znf 1 52;Target_start=93;
NC_007115.7	AUGUSTUS	protein_match	68337616	68337638	6.44	-	2	ID=pp.g547.t1.f_finz;Target=f_finz 29 36;Target_start=0;
NC_007115.7	AUGUSTUS	protein_match	68348572	68348656	14.5	-	0	ID=pp.g547.t1.f_finz;Target=f_finz 1 29;Target_start=0;
NC_007115.7	AUGUSTUS	interblock_region	68336353	68337288	.	-	0	ID=pp.g547.t1.iBR2
NC_007115.7	AUGUSTUS	interblock_region	68337445	68337615	.	-	0	ID=pp.g547.t1.iBR1
# end gene g547
# start gene g548
NC_007115.7	AUGUSTUS	gene	68353500	68358188	1	-	.	ID=g548
NC_007115.7	AUGUSTUS	transcript	68353500	68358188	.	-	.	ID=g548.t1;Parent=g548
NC_007115.7	AUGUSTUS	transcription_end_site	68353500	68353500	.	-	.	Parent=g548.t1
NC_007115.7	AUGUSTUS	exon	68353500	68355954	.	-	.	Parent=g548.t1
NC_007115.7	AUGUSTUS	stop_codon	68354609	68354611	.	-	0	Parent=g548.t1
NC_007115.7	AUGUSTUS	intron	68355955	68357638	.	-	.	Parent=g548.t1
NC_007115.7	AUGUSTUS	CDS	68354609	68355954	.	-	2	ID=g548.t1.cds;Parent=g548.t1
NC_007115.7	AUGUSTUS	CDS	68357639	68357723	.	-	0	ID=g548.t1.cds;Parent=g548.t1
NC_007115.7	AUGUSTUS	exon	68357639	68358188	.	-	.	Parent=g548.t1
NC_007115.7	AUGUSTUS	start_codon	68357721	68357723	.	-	0	Parent=g548.t1
NC_007115.7	AUGUSTUS	transcription_start_site	68358188	68358188	.	-	.	Parent=g548.t1
NC_007115.7	AUGUSTUS	protein_match	68355458	68355613	9.48	-	0	ID=pp.g548.t1.f_znf;Target=f_znf 1 52;Target_start=142;
NC_007115.7	AUGUSTUS	protein_match	68355932	68355954	9.09	-	2	ID=pp.g548.t1.f_finz;Target=f_finz 29 36;Target_start=0;
NC_007115.7	AUGUSTUS	protein_match	68357639	68357723	13.5	-	0	ID=pp.g548.t1.f_finz;Target=f_finz 1 29;Target_start=0;
NC_007115.7	AUGUSTUS	interblock_region	68354609	68355457	.	-	0	ID=pp.g548.t1.iBR2
NC_007115.7	AUGUSTUS	interblock_region	68355614	68355931	.	-	0	ID=pp.g548.t1.iBR1
# end gene g548
# start gene g550
NC_007115.7	AUGUSTUS	gene	68406800	68418274	1	+	.	ID=g550
NC_007115.7	AUGUSTUS	transcript	68406800	68418274	.	+	.	ID=g550.t1;Parent=g550
NC_007115.7	AUGUSTUS	transcription_start_site	68406800	68406800	.	+	.	Parent=g550.t1
NC_007115.7	AUGUSTUS	exon	68406800	68407309	.	+	.	Parent=g550.t1
NC_007115.7	AUGUSTUS	start_codon	68407225	68407227	.	+	0	Parent=g550.t1
NC_007115.7	AUGUSTUS	intron	68407310	68415855	.	+	.	Parent=g550.t1
NC_007115.7	AUGUSTUS	CDS	68407225	68407309	.	+	0	ID=g550.t1.cds;Parent=g550.t1
NC_007115.7	AUGUSTUS	CDS	68415856	68416517	.	+	2	ID=g550.t1.cds;Parent=g550.t1
NC_007115.7	AUGUSTUS	exon	68415856	68418274	.	+	.	Parent=g550.t1
NC_007115.7	AUGUSTUS	stop_codon	68416515	68416517	.	+	0	Parent=g550.t1
NC_007115.7	AUGUSTUS	transcription_end_site	68418274	68418274	.	+	.	Parent=g550.t1
NC_007115.7	AUGUSTUS	protein_match	68407225	68407309	14.5	+	0	ID=pp.g550.t1.f_finz;Target=f_finz 1 29;Target_start=0;
NC_007115.7	AUGUSTUS	protein_match	68415856	68415878	6.44	+	2	ID=pp.g550.t1.f_finz;Target=f_finz 29 36;Target_start=0;
NC_007115.7	AUGUSTUS	protein_match	68416149	68416304	8.93	+	0	ID=pp.g550.t1.f_znf;Target=f_znf 1 52;Target_start=126;
NC_007115.7	AUGUSTUS	interblock_region	68415879	68416148	.	+	0	ID=pp.g550.t1.iBR1
NC_007115.7	AUGUSTUS	interblock_region	68416305	68416517	.	+	0	ID=pp.g550.t1.iBR2
# end gene g550
# start gene g551
NC_007115.7	AUGUSTUS	gene	68680991	68688020	1	-	.	ID=g551
NC_007115.7	AUGUSTUS	transcript	68680991	68688020	.	-	.	ID=g551.t1;Parent=g551
NC_007115.7	AUGUSTUS	transcription_end_site	68680991	68680991	.	-	.	Parent=g551.t1
NC_007115.7	AUGUSTUS	exon	68680991	68682456	.	-	.	Parent=g551.t1
NC_007115.7	AUGUSTUS	stop_codon	68681708	68681710	.	-	0	Parent=g551.t1
NC_007115.7	AUGUSTUS	intron	68682457	68686403	.	-	.	Parent=g551.t1
NC_007115.7	AUGUSTUS	CDS	68681708	68682456	.	-	2	ID=g551.t1.cds;Parent=g551.t1
NC_007115.7	AUGUSTUS	CDS	68686404	68686488	.	-	0	ID=g551.t1.cds;Parent=g551.t1
NC_007115.7	AUGUSTUS	exon	68686404	68688020	.	-	.	Parent=g551.t1
NC_007115.7	AUGUSTUS	start_codon	68686486	68686488	.	-	0	Parent=g551.t1
NC_007115.7	AUGUSTUS	transcription_start_site	68688020	68688020	.	-	.	Parent=g551.t1
NC_007115.7	AUGUSTUS	protein_match	68682071	68682226	7.38	-	0	ID=pp.g551.t1.f_znf;Target=f_znf 1 52;Target_start=105;
NC_007115.7	AUGUSTUS	protein_match	68682434	68682456	5.98	-	2	ID=pp.g551.t1.f_finz;Target=f_finz 29 36;Target_start=0;
NC_007115.7	AUGUSTUS	protein_match	68686404	68686488	11	-	0	ID=pp.g551.t1.f_finz;Target=f_finz 1 29;Target_start=0;
NC_007115.7	AUGUSTUS	interblock_region	68681708	68682070	.	-	0	ID=pp.g551.t1.iBR2
NC_007115.7	AUGUSTUS	interblock_region	68682227	68682433	.	-	0	ID=pp.g551.t1.iBR1
# end gene g551
# start gene g552
NC_007115.7	AUGUSTUS	gene	69053210	69068920	1	+	.	ID=g552
NC_007115.7	AUGUSTUS	transcript	69053210	69068920	.	+	.	ID=g552.t1;Parent=g552
NC_007115.7	AUGUSTUS	transcription_start_site	69053210	69053210	.	+	.	Parent=g552.t1
NC_007115.7	AUGUSTUS	exon	69053210	69054766	.	+	.	Parent=g552.t1
NC_007115.7	AUGUSTUS	start_codon	69054682	69054684	.	+	0	Parent=g552.t1
NC_007115.7	AUGUSTUS	intron	69054767	69065967	.	+	.	Parent=g552.t1
NC_007115.7	AUGUSTUS	CDS	69054682	69054766	.	+	0	ID=g552.t1.cds;Parent=g552.t1
NC_007115.7	AUGUSTUS	CDS	69065968	69067019	.	+	2	ID=g552.t1.cds;Parent=g552.t1
NC_007115.7	AUGUSTUS	exon	69065968	69068920	.	+	.	Parent=g552.t1
NC_007115.7	AUGUSTUS	stop_codon	69067017	69067019	.	+	0	Parent=g552.t1
NC_007115.7	AUGUSTUS	transcription_end_site	69068920	69068920	.	+	.	Parent=g552.t1
NC_007115.7	AUGUSTUS	protein_match	69054682	69054766	14.5	+	0	ID=pp.g552.t1.f_finz;Target=f_finz 1 29;Target_start=0;
NC_007115.7	AUGUSTUS	protein_match	69065968	69065990	7.2	+	2	ID=pp.g552.t1.f_finz;Target=f_finz 29 36;Target_start=0;
NC_007115.7	AUGUSTUS	protein_match	69066513	69066668	8.55	+	0	ID=pp.g552.t1.f_znf;Target=f_znf 1 52;Target_start=210;
NC_007115.7	AUGUSTUS	interblock_region	69065991	69066512	.	+	0	ID=pp.g552.t1.iBR1
NC_007115.7	AUGUSTUS	interblock_region	69066669	69067019	.	+	0	ID=pp.g552.t1.iBR2
# end gene g552
# start gene g553
NC_007115.7	AUGUSTUS	gene	69077160	69088159	1	+	.	ID=g553
NC_007115.7	AUGUSTUS	transcript	69077160	69088159	.	+	.	ID=g553.t1;Parent=g553
NC_007115.7	AUGUSTUS	transcription_start_site	69077160	69077160	.	+	.	Parent=g553.t1
NC_007115.7	AUGUSTUS	exon	69077160	69078693	.	+	.	Parent=g553.t1
NC_007115.7	AUGUSTUS	start_codon	69078609	69078611	.	+	0	Parent=g553.t1
NC_007115.7	AUGUSTUS	intron	69078694	69086575	.	+	.	Parent=g553.t1
NC_007115.7	AUGUSTUS	CDS	69078609	69078693	.	+	0	ID=g553.t1.cds;Parent=g553.t1
NC_007115.7	AUGUSTUS	CDS	69086576	69087639	.	+	2	ID=g553.t1.cds;Parent=g553.t1
NC_007115.7	AUGUSTUS	exon	69086576	69088159	.	+	.	Parent=g553.t1
NC_007115.7	AUGUSTUS	stop_codon	69087637	69087639	.	+	0	Parent=g553.t1
NC_007115.7	AUGUSTUS	transcription_end_site	69088159	69088159	.	+	.	Parent=g553.t1
NC_007115.7	AUGUSTUS	protein_match	69078609	69078693	13.6	+	0	ID=pp.g553.t1.f_finz;Target=f_finz 1 29;Target_start=0;
NC_007115.7	AUGUSTUS	protein_match	69086576	69086598	8.15	+	2	ID=pp.g553.t1.f_finz;Target=f_finz 29 36;Target_start=0;
NC_007115.7	AUGUSTUS	protein_match	69086899	69087054	7.87	+	0	ID=pp.g553.t1.f_znf;Target=f_znf 1 52;Target_start=136;
NC_007115.7	AUGUSTUS	interblock_region	69086599	69086898	.	+	0	ID=pp.g553.t1.iBR1
NC_007115.7	AUGUSTUS	interblock_region	69087055	69087639	.	+	0	ID=pp.g553.t1.iBR2
# end gene g553
# start gene g554
NC_007115.7	AUGUSTUS	gene	69121565	69127408	1	-	.	ID=g554
NC_007115.7	AUGUSTUS	transcript	69121565	69127408	.	-	.	ID=g554.t1;Parent=g554
NC_007115.7	AUGUSTUS	transcription_end_site	69121565	69121565	.	-	.	Parent=g554.t1
NC_007115.7	AUGUSTUS	exon	69121565	69122777	.	-	.	Parent=g554.t1
NC_007115.7	AUGUSTUS	stop_codon	69122097	69122099	.	-	0	Parent=g554.t1
NC_007115.7	AUGUSTUS	intron	69122778	69122858	.	-	.	Parent=g554.t1
NC_007115.7	AUGUSTUS	intron	69122903	69126591	.	-	.	Parent=g554.t1
NC_007115.7	AUGUSTUS	CDS	69122097	69122777	.	-	0	ID=g554.t1.cds;Parent=g554.t1
NC_007115.7	AUGUSTUS	CDS	69122859	69122902	.	-	2	ID=g554.t1.cds;Parent=g554.t1
NC_007115.7	AUGUSTUS	exon	69122859	69122902	.	-	.	Parent=g554.t1
NC_007115.7	AUGUSTUS	CDS	69126592	69126676	.	-	0	ID=g554.t1.cds;Parent=g554.t1
NC_007115.7	AUGUSTUS	exon	69126592	69127408	.	-	.	Parent=g554.t1
NC_007115.7	AUGUSTUS	start_codon	69126674	69126676	.	-	0	Parent=g554.t1
NC_007115.7	AUGUSTUS	transcription_start_site	69127408	69127408	.	-	.	Parent=g554.t1
NC_007115.7	AUGUSTUS	protein_match	69122622	69122777	9.45	-	0	ID=pp.g554.t1.f_znf;Target=f_znf 1 52;Target_start=43;
NC_007115.7	AUGUSTUS	protein_match	69122880	69122902	7.54	-	2	ID=pp.g554.t1.f_finz;Target=f_finz 29 36;Target_start=0;
NC_007115.7	AUGUSTUS	protein_match	69126592	69126676	13.1	-	0	ID=pp.g554.t1.f_finz;Target=f_finz 1 29;Target_start=0;
NC_007115.7	AUGUSTUS	interblock_region	69122097	69122621	.	-	0	ID=pp.g554.t1.iBR2
NC_007115.7	AUGUSTUS	interblock_region	69122859	69122879	.	-	0	ID=pp.g554.t1.iBR1
# end gene g554
# start gene g555
NC_007115.7	AUGUSTUS	gene	69130809	69141553	1	+	.	ID=g555
NC_007115.7	AUGUSTUS	transcript	69130809	69141553	.	+	.	ID=g555.t1;Parent=g555
NC_007115.7	AUGUSTUS	transcription_start_site	69130809	69130809	.	+	.	Parent=g555.t1
NC_007115.7	AUGUSTUS	exon	69130809	69132300	.	+	.	Parent=g555.t1
NC_007115.7	AUGUSTUS	start_codon	69132216	69132218	.	+	0	Parent=g555.t1
NC_007115.7	AUGUSTUS	intron	69132301	69140170	.	+	.	Parent=g555.t1
NC_007115.7	AUGUSTUS	CDS	69132216	69132300	.	+	0	ID=g555.t1.cds;Parent=g555.t1
NC_007115.7	AUGUSTUS	CDS	69140171	69141225	.	+	2	ID=g555.t1.cds;Parent=g555.t1
NC_007115.7	AUGUSTUS	exon	69140171	69141553	.	+	.	Parent=g555.t1
NC_007115.7	AUGUSTUS	stop_codon	69141223	69141225	.	+	0	Parent=g555.t1
NC_007115.7	AUGUSTUS	transcription_end_site	69141553	69141553	.	+	.	Parent=g555.t1
NC_007115.7	AUGUSTUS	protein_match	69132216	69132300	14.5	+	0	ID=pp.g555.t1.f_finz;Target=f_finz 1 29;Target_start=0;
NC_007115.7	AUGUSTUS	protein_match	69140171	69140193	4.43	+	2	ID=pp.g555.t1.f_finz;Target=f_finz 29 36;Target_start=0;
NC_007115.7	AUGUSTUS	protein_match	69140302	69140457	9.86	+	0	ID=pp.g555.t1.f_znf;Target=f_znf 1 52;Target_start=72;
NC_007115.7	AUGUSTUS	interblock_region	69140194	69140301	.	+	0	ID=pp.g555.t1.iBR1
NC_007115.7	AUGUSTUS	interblock_region	69140458	69141225	.	+	0	ID=pp.g555.t1.iBR2
# end gene g555
# start gene g556
NC_007115.7	AUGUSTUS	gene	69182779	69189407	1	-	.	ID=g556
NC_007115.7	AUGUSTUS	transcript	69182779	69189407	.	-	.	ID=g556.t1;Parent=g556
NC_007115.7	AUGUSTUS	transcription_end_site	69182779	69182779	.	-	.	Parent=g556.t1
NC_007115.7	AUGUSTUS	exon	69182779	69184183	.	-	.	Parent=g556.t1
NC_007115.7	AUGUSTUS	stop_codon	69183402	69183404	.	-	0	Parent=g556.t1
NC_007115.7	AUGUSTUS	intron	69184184	69189270	.	-	.	Parent=g556.t1
NC_007115.7	AUGUSTUS	CDS	69183402	69184183	.	-	2	ID=g556.t1.cds;Parent=g556.t1
NC_007115.7	AUGUSTUS	CDS	69189271	69189355	.	-	0	ID=g556.t1.cds;Parent=g556.t1
NC_007115.7	AUGUSTUS	exon	69189271	69189407	.	-	.	Parent=g556.t1
NC_007115.7	AUGUSTUS	start_codon	69189353	69189355	.	-	0	Parent=g556.t1
NC_007115.7	AUGUSTUS	transcription_start_site	69189407	69189407	.	-	.	Parent=g556.t1
NC_007115.7	AUGUSTUS	protein_match	69183903	69184058	8.42	-	0	ID=pp.g556.t1.f_znf;Target=f_znf 1 52;Target_start=70;
NC_007115.7	AUGUSTUS	protein_match	69184161	69184183	6.44	-	2	ID=pp.g556.t1.f_finz;Target=f_finz 29 36;Target_start=0;
NC_007115.7	AUGUSTUS	protein_match	69189271	69189355	14.5	-	0	ID=pp.g556.t1.f_finz;Target=f_finz 1 29;Target_start=0;
NC_007115.7	AUGUSTUS	interblock_region	69183402	69183902	.	-	0	ID=pp.g556.t1.iBR2
NC_007115.7	AUGUSTUS	interblock_region	69184059	69184160	.	-	0	ID=pp.g556.t1.iBR1
# end gene g556
# start gene g557
NC_007115.7	AUGUSTUS	gene	69189648	69197580	1	+	.	ID=g557
NC_007115.7	AUGUSTUS	transcript	69189648	69197580	.	+	.	ID=g557.t1;Parent=g557
NC_007115.7	AUGUSTUS	transcription_start_site	69189648	69189648	.	+	.	Parent=g557.t1
NC_007115.7	AUGUSTUS	exon	69189648	69191149	.	+	.	Parent=g557.t1
NC_007115.7	AUGUSTUS	start_codon	69191065	69191067	.	+	0	Parent=g557.t1
NC_007115.7	AUGUSTUS	intron	69191150	69195834	.	+	.	Parent=g557.t1
NC_007115.7	AUGUSTUS	CDS	69191065	69191149	.	+	0	ID=g557.t1.cds;Parent=g557.t1
NC_007115.7	AUGUSTUS	CDS	69195835	69196835	.	+	2	ID=g557.t1.cds;Parent=g557.t1
NC_007115.7	AUGUSTUS	exon	69195835	69197580	.	+	.	Parent=g557.t1
NC_007115.7	AUGUSTUS	stop_codon	69196833	69196835	.	+	0	Parent=g557.t1
NC_007115.7	AUGUSTUS	transcription_end_site	69197580	69197580	.	+	.	Parent=g557.t1
NC_007115.7	AUGUSTUS	protein_match	69191065	69191149	12.4	+	0	ID=pp.g557.t1.f_finz;Target=f_finz 1 29;Target_start=0;
NC_007115.7	AUGUSTUS	protein_match	69195835	69195857	9.09	+	2	ID=pp.g557.t1.f_finz;Target=f_finz 29 36;Target_start=0;
NC_007115.7	AUGUSTUS	protein_match	69196086	69196241	6.3	+	0	ID=pp.g557.t1.f_znf;Target=f_znf 1 52;Target_start=112;
NC_007115.7	AUGUSTUS	interblock_region	69195858	69196085	.	+	0	ID=pp.g557.t1.iBR1
NC_007115.7	AUGUSTUS	interblock_region	69196242	69196835	.	+	0	ID=pp.g557.t1.iBR2
# end gene g557
# start gene g558
NC_007115.7	AUGUSTUS	gene	69216952	69230827	1	-	.	ID=g558
NC_007115.7	AUGUSTUS	transcript	69216952	69230827	.	-	.	ID=g558.t1;Parent=g558
NC_007115.7	AUGUSTUS	transcription_end_site	69216952	69216952	.	-	.	Parent=g558.t1
NC_007115.7	AUGUSTUS	exon	69216952	69217415	.	-	.	Parent=g558.t1
NC_007115.7	AUGUSTUS	exon	69218197	69218377	.	-	.	Parent=g558.t1
NC_007115.7	AUGUSTUS	exon	69223287	69224875	.	-	.	Parent=g558.t1
NC_007115.7	AUGUSTUS	stop_codon	69223659	69223661	.	-	0	Parent=g558.t1
NC_007115.7	AUGUSTUS	intron	69224876	69230540	.	-	.	Parent=g558.t1
NC_007115.7	AUGUSTUS	CDS	69223659	69224875	.	-	2	ID=g558.t1.cds;Parent=g558.t1
NC_007115.7	AUGUSTUS	CDS	69230541	69230625	.	-	0	ID=g558.t1.cds;Parent=g558.t1
NC_007115.7	AUGUSTUS	exon	69230541	69230827	.	-	.	Parent=g558.t1
NC_007115.7	AUGUSTUS	start_codon	69230623	69230625	.	-	0	Parent=g558.t1
NC_007115.7	AUGUSTUS	transcription_start_site	69230827	69230827	.	-	.	Parent=g558.t1
NC_007115.7	AUGUSTUS	protein_match	69224259	69224414	8.69	-	0	ID=pp.g558.t1.f_znf;Target=f_znf 1 52;Target_start=182;
NC_007115.7	AUGUSTUS	protein_match	69224853	69224875	4.43	-	2	ID=pp.g558.t1.f_finz;Target=f_finz 29 36;Target_start=0;
NC_007115.7	AUGUSTUS	protein_match	69230541	69230625	14.5	-	0	ID=pp.g558.t1.f_finz;Target=f_finz 1 29;Target_start=0;
NC_007115.7	AUGUSTUS	interblock_region	69223659	69224258	.	-	0	ID=pp.g558.t1.iBR2
NC_007115.7	AUGUSTUS	interblock_region	69224415	69224852	.	-	0	ID=pp.g558.t1.iBR1
# end gene g558
# start gene g559
NC_007115.7	AUGUSTUS	gene	69231158	69240882	1	+	.	ID=g559
NC_007115.7	AUGUSTUS	transcript	69231158	69240882	.	+	.	ID=g559.t1;Parent=g559
NC_007115.7	AUGUSTUS	transcription_start_site	69231158	69231158	.	+	.	Parent=g559.t1
NC_007115.7	AUGUSTUS	exon	69231158	69231339	.	+	.	Parent=g559.t1
NC_007115.7	AUGUSTUS	start_codon	69231255	69231257	.	+	0	Parent=g559.t1
NC_007115.7	AUGUSTUS	intron	69231340	69239357	.	+	.	Parent=g559.t1
NC_007115.7	AUGUSTUS	CDS	69231255	69231339	.	+	0	ID=g559.t1.cds;Parent=g559.t1
NC_007115.7	AUGUSTUS	CDS	69239358	69240352	.	+	2	ID=g559.t1.cds;Parent=g559.t1
NC_007115.7	AUGUSTUS	exon	69239358	69240882	.	+	.	Parent=g559.t1
NC_007115.7	AUGUSTUS	stop_codon	69240350	69240352	.	+	0	Parent=g559.t1
NC_007115.7	AUGUSTUS	transcription_end_site	69240882	69240882	.	+	.	Parent=g559.t1
NC_007115.7	AUGUSTUS	protein_match	69231255	69231339	9.85	+	0	ID=pp.g559.t1.f_finz;Target=f_finz 1 29;Target_start=0;
NC_007115.7	AUGUSTUS	protein_match	69239358	69239380	3.15	+	2	ID=pp.g559.t1.f_finz;Target=f_finz 29 36;Target_start=0;
NC_007115.7	AUGUSTUS	protein_match	69239483	69239638	9.17	+	0	ID=pp.g559.t1.f_znf;Target=f_znf 1 52;Target_start=70;
NC_007115.7	AUGUSTUS	interblock_region	69239381	69239482	.	+	0	ID=pp.g559.t1.iBR1
NC_007115.7	AUGUSTUS	interblock_region	69239639	69240352	.	+	0	ID=pp.g559.t1.iBR2
# end gene g559
# start gene g560
NC_007115.7	AUGUSTUS	gene	69298873	69306801	1	-	.	ID=g560
NC_007115.7	AUGUSTUS	transcript	69298873	69306801	.	-	.	ID=g560.t1;Parent=g560
NC_007115.7	AUGUSTUS	transcription_end_site	69298873	69298873	.	-	.	Parent=g560.t1
NC_007115.7	AUGUSTUS	exon	69298873	69301102	.	-	.	Parent=g560.t1
NC_007115.7	AUGUSTUS	stop_codon	69300531	69300533	.	-	0	Parent=g560.t1
NC_007115.7	AUGUSTUS	intron	69301103	69305344	.	-	.	Parent=g560.t1
NC_007115.7	AUGUSTUS	CDS	69300531	69301102	.	-	2	ID=g560.t1.cds;Parent=g560.t1
NC_007115.7	AUGUSTUS	CDS	69305345	69305429	.	-	0	ID=g560.t1.cds;Parent=g560.t1
NC_007115.7	AUGUSTUS	exon	69305345	69306801	.	-	.	Parent=g560.t1
NC_007115.7	AUGUSTUS	start_codon	69305427	69305429	.	-	0	Parent=g560.t1
NC_007115.7	AUGUSTUS	transcription_start_site	69306801	69306801	.	-	.	Parent=g560.t1
NC_007115.7	AUGUSTUS	protein_match	69300822	69300977	9.91	-	0	ID=pp.g560.t1.f_znf;Target=f_znf 1 52;Target_start=70;
NC_007115.7	AUGUSTUS	protein_match	69301080	69301102	7.2	-	2	ID=pp.g560.t1.f_finz;Target=f_finz 29 36;Target_start=0;
NC_007115.7	AUGUSTUS	protein_match	69305345	69305429	13.1	-	0	ID=pp.g560.t1.f_finz;Target=f_finz 1 29;Target_start=0;
NC_007115.7	AUGUSTUS	interblock_region	69300531	69300821	.	-	0	ID=pp.g560.t1.iBR2
NC_007115.7	AUGUSTUS	interblock_region	69300978	69301079	.	-	0	ID=pp.g560.t1.iBR1
# end gene g560
# start gene g561
NC_007115.7	AUGUSTUS	gene	69310922	69319755	1	+	.	ID=g561
NC_007115.7	AUGUSTUS	transcript	69310922	69319755	.	+	.	ID=g561.t1;Parent=g561
NC_007115.7	AUGUSTUS	transcription_start_site	69310922	69310922	.	+	.	Parent=g561.t1
NC_007115.7	AUGUSTUS	exon	69310922	69311081	.	+	.	Parent=g561.t1
NC_007115.7	AUGUSTUS	start_codon	69310997	69310999	.	+	0	Parent=g561.t1
NC_007115.7	AUGUSTUS	intron	69311082	69317342	.	+	.	Parent=g561.t1
NC_007115.7	AUGUSTUS	CDS	69310997	69311081	.	+	0	ID=g561.t1.cds;Parent=g561.t1
NC_007115.7	AUGUSTUS	CDS	69317343	69318229	.	+	2	ID=g561.t1.cds;Parent=g561.t1
NC_007115.7	AUGUSTUS	exon	69317343	69319755	.	+	.	Parent=g561.t1
NC_007115.7	AUGUSTUS	stop_codon	69318227	69318229	.	+	0	Parent=g561.t1
NC_007115.7	AUGUSTUS	transcription_end_site	69319755	69319755	.	+	.	Parent=g561.t1
NC_007115.7	AUGUSTUS	protein_match	69310997	69311081	11.4	+	0	ID=pp.g561.t1.f_finz;Target=f_finz 1 29;Target_start=0;
NC_007115.7	AUGUSTUS	protein_match	69317343	69317365	4.43	+	2	ID=pp.g561.t1.f_finz;Target=f_finz 29 36;Target_start=0;
NC_007115.7	AUGUSTUS	protein_match	69317474	69317629	9.86	+	0	ID=pp.g561.t1.f_znf;Target=f_znf 1 52;Target_start=72;
NC_007115.7	AUGUSTUS	interblock_region	69317366	69317473	.	+	0	ID=pp.g561.t1.iBR1
NC_007115.7	AUGUSTUS	interblock_region	69317630	69318229	.	+	0	ID=pp.g561.t1.iBR2
# end gene g561
# start gene g563
NC_007115.7	AUGUSTUS	gene	69363548	69370904	1	+	.	ID=g563
NC_007115.7	AUGUSTUS	transcript	69363548	69370904	.	+	.	ID=g563.t1;Parent=g563
NC_007115.7	AUGUSTUS	transcription_start_site	69363548	69363548	.	+	.	Parent=g563.t1
NC_007115.7	AUGUSTUS	exon	69363548	69364856	.	+	.	Parent=g563.t1
NC_007115.7	AUGUSTUS	start_codon	69364772	69364774	.	+	0	Parent=g563.t1
NC_007115.7	AUGUSTUS	intron	69364857	69368011	.	+	.	Parent=g563.t1
NC_007115.7	AUGUSTUS	CDS	69364772	69364856	.	+	0	ID=g563.t1.cds;Parent=g563.t1
NC_007115.7	AUGUSTUS	CDS	69368012	69368997	.	+	2	ID=g563.t1.cds;Parent=g563.t1
NC_007115.7	AUGUSTUS	exon	69368012	69370904	.	+	.	Parent=g563.t1
NC_007115.7	AUGUSTUS	stop_codon	69368995	69368997	.	+	0	Parent=g563.t1
NC_007115.7	AUGUSTUS	transcription_end_site	69370904	69370904	.	+	.	Parent=g563.t1
NC_007115.7	AUGUSTUS	protein_match	69364772	69364856	11.6	+	0	ID=pp.g563.t1.f_finz;Target=f_finz 1 29;Target_start=0;
NC_007115.7	AUGUSTUS	protein_match	69368012	69368034	4.64	+	2	ID=pp.g563.t1.f_finz;Target=f_finz 29 36;Target_start=0;
NC_007115.7	AUGUSTUS	protein_match	69368137	69368292	8.38	+	0	ID=pp.g563.t1.f_znf;Target=f_znf 1 52;Target_start=70;
NC_007115.7	AUGUSTUS	interblock_region	69368035	69368136	.	+	0	ID=pp.g563.t1.iBR1
NC_007115.7	AUGUSTUS	interblock_region	69368293	69368997	.	+	0	ID=pp.g563.t1.iBR2
# end gene g563
# start gene g564
NC_007115.7	AUGUSTUS	gene	69374668	69388064	1	+	.	ID=g564
NC_007115.7	AUGUSTUS	transcript	69374668	69388064	.	+	.	ID=g564.t1;Parent=g564
NC_007115.7	AUGUSTUS	transcription_start_site	69374668	69374668	.	+	.	Parent=g564.t1
NC_007115.7	AUGUSTUS	exon	69374668	69376267	.	+	.	Parent=g564.t1
NC_007115.7	AUGUSTUS	start_codon	69376183	69376185	.	+	0	Parent=g564.t1
NC_007115.7	AUGUSTUS	intron	69376268	69386353	.	+	.	Parent=g564.t1
NC_007115.7	AUGUSTUS	CDS	69376183	69376267	.	+	0	ID=g564.t1.cds;Parent=g564.t1
NC_007115.7	AUGUSTUS	CDS	69386354	69387348	.	+	2	ID=g564.t1.cds;Parent=g564.t1
NC_007115.7	AUGUSTUS	exon	69386354	69388064	.	+	.	Parent=g564.t1
NC_007115.7	AUGUSTUS	stop_codon	69387346	69387348	.	+	0	Parent=g564.t1
NC_007115.7	AUGUSTUS	transcription_end_site	69388064	69388064	.	+	.	Parent=g564.t1
NC_007115.7	AUGUSTUS	protein_match	69376183	69376267	14.5	+	0	ID=pp.g564.t1.f_finz;Target=f_finz 1 29;Target_start=0;
NC_007115.7	AUGUSTUS	protein_match	69386354	69386376	3.86	+	2	ID=pp.g564.t1.f_finz;Target=f_finz 29 36;Target_start=0;
NC_007115.7	AUGUSTUS	protein_match	69386479	69386634	9.44	+	0	ID=pp.g564.t1.f_znf;Target=f_znf 1 52;Target_start=70;
NC_007115.7	AUGUSTUS	interblock_region	69386377	69386478	.	+	0	ID=pp.g564.t1.iBR1
NC_007115.7	AUGUSTUS	interblock_region	69386635	69387348	.	+	0	ID=pp.g564.t1.iBR2
# end gene g564
# start gene g565
NC_007115.7	AUGUSTUS	gene	69409998	69424249	1	+	.	ID=g565
NC_007115.7	AUGUSTUS	transcript	69409998	69424249	.	+	.	ID=g565.t1;Parent=g565
NC_007115.7	AUGUSTUS	transcription_start_site	69409998	69409998	.	+	.	Parent=g565.t1
NC_007115.7	AUGUSTUS	exon	69409998	69411393	.	+	.	Parent=g565.t1
NC_007115.7	AUGUSTUS	start_codon	69411309	69411311	.	+	0	Parent=g565.t1
NC_007115.7	AUGUSTUS	intron	69411394	69419093	.	+	.	Parent=g565.t1
NC_007115.7	AUGUSTUS	CDS	69411309	69411393	.	+	0	ID=g565.t1.cds;Parent=g565.t1
NC_007115.7	AUGUSTUS	CDS	69419094	69419878	.	+	2	ID=g565.t1.cds;Parent=g565.t1
NC_007115.7	AUGUSTUS	exon	69419094	69420881	.	+	.	Parent=g565.t1
NC_007115.7	AUGUSTUS	stop_codon	69419876	69419878	.	+	0	Parent=g565.t1
NC_007115.7	AUGUSTUS	exon	69423935	69424249	.	+	.	Parent=g565.t1
NC_007115.7	AUGUSTUS	transcription_end_site	69424249	69424249	.	+	.	Parent=g565.t1
NC_007115.7	AUGUSTUS	protein_match	69411309	69411393	11.4	+	0	ID=pp.g565.t1.f_finz;Target=f_finz 1 29;Target_start=0;
NC_007115.7	AUGUSTUS	protein_match	69419094	69419116	4.86	+	2	ID=pp.g565.t1.f_finz;Target=f_finz 29 36;Target_start=0;
NC_007115.7	AUGUSTUS	protein_match	69419219	69419374	8.06	+	0	ID=pp.g565.t1.f_znf;Target=f_znf 1 52;Target_start=70;
NC_007115.7	AUGUSTUS	interblock_region	69419117	69419218	.	+	0	ID=pp.g565.t1.iBR1
NC_007115.7	AUGUSTUS	interblock_region	69419375	69419878	.	+	0	ID=pp.g565.t1.iBR2
# end gene g565
# start gene g566
NC_007115.7	AUGUSTUS	gene	69509410	69516298	1	+	.	ID=g566
NC_007115.7	AUGUSTUS	transcript	69509410	69516298	.	+	.	ID=g566.t1;Parent=g566
NC_007115.7	AUGUSTUS	transcription_start_site	69509410	69509410	.	+	.	Parent=g566.t1
NC_007115.7	AUGUSTUS	exon	69509410	69511038	.	+	.	Parent=g566.t1
NC_007115.7	AUGUSTUS	start_codon	69510954	69510956	.	+	0	Parent=g566.t1
NC_007115.7	AUGUSTUS	intron	69511039	69512328	.	+	.	Parent=g566.t1
NC_007115.7	AUGUSTUS	intron	69513125	69515696	.	+	.	Parent=g566.t1
NC_007115.7	AUGUSTUS	CDS	69510954	69511038	.	+	0	ID=g566.t1.cds;Parent=g566.t1
NC_007115.7	AUGUSTUS	CDS	69512329	69513124	.	+	2	ID=g566.t1.cds;Parent=g566.t1
NC_007115.7	AUGUSTUS	exon	69512329	69513124	.	+	.	Parent=g566.t1
NC_007115.7	AUGUSTUS	CDS	69515697	69515715	.	+	1	ID=g566.t1.cds;Parent=g566.t1
NC_007115.7	AUGUSTUS	exon	69515697	69516298	.	+	.	Parent=g566.t1
NC_007115.7	AUGUSTUS	stop_codon	69515713	69515715	.	+	0	Parent=g566.t1
NC_007115.7	AUGUSTUS	transcription_end_site	69516298	69516298	.	+	.	Parent=g566.t1
NC_007115.7	AUGUSTUS	protein_match	69510954	69511038	12.9	+	0	ID=pp.g566.t1.f_finz;Target=f_finz 1 29;Target_start=0;
NC_007115.7	AUGUSTUS	protein_match	69512329	69512351	6.44	+	2	ID=pp.g566.t1.f_finz;Target=f_finz 29 36;Target_start=0;
NC_007115.7	AUGUSTUS	protein_match	69512538	69512693	8.73	+	0	ID=pp.g566.t1.f_znf;Target=f_znf 1 52;Target_start=98;
NC_007115.7	AUGUSTUS	interblock_region	69512352	69512537	.	+	0	ID=pp.g566.t1.iBR1
NC_007115.7	AUGUSTUS	interblock_region	69512694	69513124	.	+	0	ID=pp.g566.t1.iBR2
NC_007115.7	AUGUSTUS	interblock_region	69515697	69515715	.	+	1	ID=pp.g566.t1.iBR2
# end gene g566
# start gene g567
NC_007115.7	AUGUSTUS	gene	69542593	69550756	1	-	.	ID=g567
NC_007115.7	AUGUSTUS	transcript	69542593	69550756	.	-	.	ID=g567.t1;Parent=g567
NC_007115.7	AUGUSTUS	transcription_end_site	69542593	69542593	.	-	.	Parent=g567.t1
NC_007115.7	AUGUSTUS	exon	69542593	69543393	.	-	.	Parent=g567.t1
NC_007115.7	AUGUSTUS	exon	69543691	69546099	.	-	.	Parent=g567.t1
NC_007115.7	AUGUSTUS	stop_codon	69545126	69545128	.	-	0	Parent=g567.t1
NC_007115.7	AUGUSTUS	intron	69546100	69549929	.	-	.	Parent=g567.t1
NC_007115.7	AUGUSTUS	CDS	69545126	69546099	.	-	2	ID=g567.t1.cds;Parent=g567.t1
NC_007115.7	AUGUSTUS	CDS	69549930	69550014	.	-	0	ID=g567.t1.cds;Parent=g567.t1
NC_007115.7	AUGUSTUS	exon	69549930	69550082	.	-	.	Parent=g567.t1
NC_007115.7	AUGUSTUS	start_codon	69550012	69550014	.	-	0	Parent=g567.t1
NC_007115.7	AUGUSTUS	exon	69550665	69550756	.	-	.	Parent=g567.t1
NC_007115.7	AUGUSTUS	transcription_start_site	69550756	69550756	.	-	.	Parent=g567.t1
NC_007115.7	AUGUSTUS	protein_match	69545735	69545890	10.3	-	0	ID=pp.g567.t1.f_znf;Target=f_znf 1 52;Target_start=98;
NC_007115.7	AUGUSTUS	protein_match	69546077	69546099	4.51	-	2	ID=pp.g567.t1.f_finz;Target=f_finz 29 36;Target_start=0;
NC_007115.7	AUGUSTUS	protein_match	69549930	69550014	14.5	-	0	ID=pp.g567.t1.f_finz;Target=f_finz 1 29;Target_start=0;
NC_007115.7	AUGUSTUS	interblock_region	69545126	69545734	.	-	0	ID=pp.g567.t1.iBR2
NC_007115.7	AUGUSTUS	interblock_region	69545891	69546076	.	-	0	ID=pp.g567.t1.iBR1
# end gene g567
# start gene g568
NC_007115.7	AUGUSTUS	gene	69559657	69575626	1	+	.	ID=g568
NC_007115.7	AUGUSTUS	transcript	69559657	69575626	.	+	.	ID=g568.t1;Parent=g568
NC_007115.7	AUGUSTUS	transcription_start_site	69559657	69559657	.	+	.	Parent=g568.t1
NC_007115.7	AUGUSTUS	exon	69559657	69561246	.	+	.	Parent=g568.t1
NC_007115.7	AUGUSTUS	start_codon	69561162	69561164	.	+	0	Parent=g568.t1
NC_007115.7	AUGUSTUS	intron	69561247	69574198	.	+	.	Parent=g568.t1
NC_007115.7	AUGUSTUS	CDS	69561162	69561246	.	+	0	ID=g568.t1.cds;Parent=g568.t1
NC_007115.7	AUGUSTUS	CDS	69574199	69575004	.	+	2	ID=g568.t1.cds;Parent=g568.t1
NC_007115.7	AUGUSTUS	exon	69574199	69575626	.	+	.	Parent=g568.t1
NC_007115.7	AUGUSTUS	stop_codon	69575002	69575004	.	+	0	Parent=g568.t1
NC_007115.7	AUGUSTUS	transcription_end_site	69575626	69575626	.	+	.	Parent=g568.t1
NC_007115.7	AUGUSTUS	protein_match	69561162	69561246	13.6	+	0	ID=pp.g568.t1.f_finz;Target=f_finz 1 29;Target_start=0;
NC_007115.7	AUGUSTUS	protein_match	69574199	69574221	6.44	+	2	ID=pp.g568.t1.f_finz;Target=f_finz 29 36;Target_start=0;
NC_007115.7	AUGUSTUS	protein_match	69574324	69574479	8.49	+	0	ID=pp.g568.t1.f_znf;Target=f_znf 1 52;Target_start=70;
NC_007115.7	AUGUSTUS	interblock_region	69574222	69574323	.	+	0	ID=pp.g568.t1.iBR1
NC_007115.7	AUGUSTUS	interblock_region	69574480	69575004	.	+	0	ID=pp.g568.t1.iBR2
# end gene g568
# start gene g569
NC_007115.7	AUGUSTUS	gene	69623799	69639893	1	+	.	ID=g569
NC_007115.7	AUGUSTUS	transcript	69623799	69639893	.	+	.	ID=g569.t1;Parent=g569
NC_007115.7	AUGUSTUS	transcription_start_site	69623799	69623799	.	+	.	Parent=g569.t1
NC_007115.7	AUGUSTUS	exon	69623799	69625002	.	+	.	Parent=g569.t1
NC_007115.7	AUGUSTUS	start_codon	69624918	69624920	.	+	0	Parent=g569.t1
NC_007115.7	AUGUSTUS	intron	69625003	69638902	.	+	.	Parent=g569.t1
NC_007115.7	AUGUSTUS	CDS	69624918	69625002	.	+	0	ID=g569.t1.cds;Parent=g569.t1
NC_007115.7	AUGUSTUS	CDS	69638903	69639780	.	+	2	ID=g569.t1.cds;Parent=g569.t1
NC_007115.7	AUGUSTUS	exon	69638903	69639893	.	+	.	Parent=g569.t1
NC_007115.7	AUGUSTUS	stop_codon	69639778	69639780	.	+	0	Parent=g569.t1
NC_007115.7	AUGUSTUS	transcription_end_site	69639893	69639893	.	+	.	Parent=g569.t1
NC_007115.7	AUGUSTUS	protein_match	69624918	69625002	10.2	+	0	ID=pp.g569.t1.f_finz;Target=f_finz 1 29;Target_start=0;
NC_007115.7	AUGUSTUS	protein_match	69638903	69638925	2.64	+	2	ID=pp.g569.t1.f_finz;Target=f_finz 29 36;Target_start=0;
NC_007115.7	AUGUSTUS	protein_match	69639361	69639516	10.1	+	0	ID=pp.g569.t1.f_znf;Target=f_znf 1 52;Target_start=181;
NC_007115.7	AUGUSTUS	interblock_region	69638926	69639360	.	+	0	ID=pp.g569.t1.iBR1
NC_007115.7	AUGUSTUS	interblock_region	69639517	69639780	.	+	0	ID=pp.g569.t1.iBR2
# end gene g569
# start gene g570
NC_007115.7	AUGUSTUS	gene	69782962	69788330	1	-	.	ID=g570
NC_007115.7	AUGUSTUS	transcript	69782962	69788330	.	-	.	ID=g570.t1;Parent=g570
NC_007115.7	AUGUSTUS	transcription_end_site	69782962	69782962	.	-	.	Parent=g570.t1
NC_007115.7	AUGUSTUS	exon	69782962	69784038	.	-	.	Parent=g570.t1
NC_007115.7	AUGUSTUS	stop_codon	69783074	69783076	.	-	0	Parent=g570.t1
NC_007115.7	AUGUSTUS	intron	69784039	69787233	.	-	.	Parent=g570.t1
NC_007115.7	AUGUSTUS	CDS	69783074	69784038	.	-	2	ID=g570.t1.cds;Parent=g570.t1
NC_007115.7	AUGUSTUS	CDS	69787234	69787318	.	-	0	ID=g570.t1.cds;Parent=g570.t1
NC_007115.7	AUGUSTUS	exon	69787234	69788330	.	-	.	Parent=g570.t1
NC_007115.7	AUGUSTUS	start_codon	69787316	69787318	.	-	0	Parent=g570.t1
NC_007115.7	AUGUSTUS	transcription_start_site	69788330	69788330	.	-	.	Parent=g570.t1
NC_007115.7	AUGUSTUS	protein_match	69783758	69783913	9.7	-	0	ID=pp.g570.t1.f_znf;Target=f_znf 1 52;Target_start=70;
NC_007115.7	AUGUSTUS	protein_match	69784016	69784038	6.44	-	2	ID=pp.g570.t1.f_finz;Target=f_finz 29 36;Target_start=0;
NC_007115.7	AUGUSTUS	protein_match	69787234	69787318	14.5	-	0	ID=pp.g570.t1.f_finz;Target=f_finz 1 29;Target_start=0;
NC_007115.7	AUGUSTUS	interblock_region	69783074	69783757	.	-	0	ID=pp.g570.t1.iBR2
NC_007115.7	AUGUSTUS	interblock_region	69783914	69784015	.	-	0	ID=pp.g570.t1.iBR1
# end gene g570
# start gene g571
NC_007115.7	AUGUSTUS	gene	69822492	69827333	1	+	.	ID=g571
NC_007115.7	AUGUSTUS	transcript	69822492	69827333	.	+	.	ID=g571.t1;Parent=g571
NC_007115.7	AUGUSTUS	transcription_start_site	69822492	69822492	.	+	.	Parent=g571.t1
NC_007115.7	AUGUSTUS	exon	69822492	69824310	.	+	.	Parent=g571.t1
NC_007115.7	AUGUSTUS	start_codon	69824226	69824228	.	+	0	Parent=g571.t1
NC_007115.7	AUGUSTUS	intron	69824311	69825376	.	+	.	Parent=g571.t1
NC_007115.7	AUGUSTUS	intron	69825921	69826258	.	+	.	Parent=g571.t1
NC_007115.7	AUGUSTUS	CDS	69824226	69824310	.	+	0	ID=g571.t1.cds;Parent=g571.t1
NC_007115.7	AUGUSTUS	CDS	69825377	69825920	.	+	2	ID=g571.t1.cds;Parent=g571.t1
NC_007115.7	AUGUSTUS	exon	69825377	69825920	.	+	.	Parent=g571.t1
NC_007115.7	AUGUSTUS	CDS	69826259	69826433	.	+	1	ID=g571.t1.cds;Parent=g571.t1
NC_007115.7	AUGUSTUS	exon	69826259	69827333	.	+	.	Parent=g571.t1
NC_007115.7	AUGUSTUS	stop_codon	69826431	69826433	.	+	0	Parent=g571.t1
NC_007115.7	AUGUSTUS	transcription_end_site	69827333	69827333	.	+	.	Parent=g571.t1
NC_007115.7	AUGUSTUS	protein_match	69824226	69824310	12.9	+	0	ID=pp.g571.t1.f_finz;Target=f_finz 1 29;Target_start=0;
NC_007115.7	AUGUSTUS	protein_match	69825377	69825399	6.44	+	2	ID=pp.g571.t1.f_finz;Target=f_finz 29 36;Target_start=0;
NC_007115.7	AUGUSTUS	protein_match	69825670	69825825	7.28	+	0	ID=pp.g571.t1.f_znf;Target=f_znf 1 52;Target_start=126;
NC_007115.7	AUGUSTUS	interblock_region	69825400	69825669	.	+	0	ID=pp.g571.t1.iBR1
NC_007115.7	AUGUSTUS	interblock_region	69825826	69825920	.	+	0	ID=pp.g571.t1.iBR2
NC_007115.7	AUGUSTUS	interblock_region	69826259	69826433	.	+	1	ID=pp.g571.t1.iBR2
# end gene g571
# start gene g572
NC_007115.7	AUGUSTUS	gene	69863486	69870612	1	+	.	ID=g572
NC_007115.7	AUGUSTUS	transcript	69863486	69870612	.	+	.	ID=g572.t1;Parent=g572
NC_007115.7	AUGUSTUS	transcription_start_site	69863486	69863486	.	+	.	Parent=g572.t1
NC_007115.7	AUGUSTUS	exon	69863486	69863834	.	+	.	Parent=g572.t1
NC_007115.7	AUGUSTUS	start_codon	69863750	69863752	.	+	0	Parent=g572.t1
NC_007115.7	AUGUSTUS	intron	69863835	69869218	.	+	.	Parent=g572.t1
NC_007115.7	AUGUSTUS	CDS	69863750	69863834	.	+	0	ID=g572.t1.cds;Parent=g572.t1
NC_007115.7	AUGUSTUS	CDS	69869219	69870015	.	+	2	ID=g572.t1.cds;Parent=g572.t1
NC_007115.7	AUGUSTUS	exon	69869219	69870612	.	+	.	Parent=g572.t1
NC_007115.7	AUGUSTUS	stop_codon	69870013	69870015	.	+	0	Parent=g572.t1
NC_007115.7	AUGUSTUS	transcription_end_site	69870612	69870612	.	+	.	Parent=g572.t1
NC_007115.7	AUGUSTUS	protein_match	69863750	69863834	13.1	+	0	ID=pp.g572.t1.f_finz;Target=f_finz 1 29;Target_start=0;
NC_007115.7	AUGUSTUS	protein_match	69869219	69869241	4.43	+	2	ID=pp.g572.t1.f_finz;Target=f_finz 29 36;Target_start=0;
NC_007115.7	AUGUSTUS	protein_match	69869344	69869499	9.3	+	0	ID=pp.g572.t1.f_znf;Target=f_znf 1 52;Target_start=70;
NC_007115.7	AUGUSTUS	interblock_region	69869242	69869343	.	+	0	ID=pp.g572.t1.iBR1
NC_007115.7	AUGUSTUS	interblock_region	69869500	69870015	.	+	0	ID=pp.g572.t1.iBR2
# end gene g572
# start gene g573
NC_007115.7	AUGUSTUS	gene	69890746	69901347	1	+	.	ID=g573
NC_007115.7	AUGUSTUS	transcript	69890746	69901347	.	+	.	ID=g573.t1;Parent=g573
NC_007115.7	AUGUSTUS	transcription_start_site	69890746	69890746	.	+	.	Parent=g573.t1
NC_007115.7	AUGUSTUS	exon	69890746	69891020	.	+	.	Parent=g573.t1
NC_007115.7	AUGUSTUS	start_codon	69890936	69890938	.	+	0	Parent=g573.t1
NC_007115.7	AUGUSTUS	intron	69891021	69899206	.	+	.	Parent=g573.t1
NC_007115.7	AUGUSTUS	CDS	69890936	69891020	.	+	0	ID=g573.t1.cds;Parent=g573.t1
NC_007115.7	AUGUSTUS	CDS	69899207	69899838	.	+	2	ID=g573.t1.cds;Parent=g573.t1
NC_007115.7	AUGUSTUS	exon	69899207	69901347	.	+	.	Parent=g573.t1
NC_007115.7	AUGUSTUS	stop_codon	69899836	69899838	.	+	0	Parent=g573.t1
NC_007115.7	AUGUSTUS	transcription_end_site	69901347	69901347	.	+	.	Parent=g573.t1
NC_007115.7	AUGUSTUS	protein_match	69890936	69891020	12	+	0	ID=pp.g573.t1.f_finz;Target=f_finz 1 29;Target_start=0;
NC_007115.7	AUGUSTUS	protein_match	69899207	69899229	4.94	+	2	ID=pp.g573.t1.f_finz;Target=f_finz 29 36;Target_start=0;
NC_007115.7	AUGUSTUS	protein_match	69899332	69899487	9.87	+	0	ID=pp.g573.t1.f_znf;Target=f_znf 1 52;Target_start=70;
NC_007115.7	AUGUSTUS	interblock_region	69899230	69899331	.	+	0	ID=pp.g573.t1.iBR1
NC_007115.7	AUGUSTUS	interblock_region	69899488	69899838	.	+	0	ID=pp.g573.t1.iBR2
# end gene g573
# start gene g574
NC_007115.7	AUGUSTUS	gene	69911257	69916905	1	-	.	ID=g574
NC_007115.7	AUGUSTUS	transcript	69911257	69916905	.	-	.	ID=g574.t1;Parent=g574
NC_007115.7	AUGUSTUS	transcription_end_site	69911257	69911257	.	-	.	Parent=g574.t1
NC_007115.7	AUGUSTUS	exon	69911257	69913005	.	-	.	Parent=g574.t1
NC_007115.7	AUGUSTUS	stop_codon	69912002	69912004	.	-	0	Parent=g574.t1
NC_007115.7	AUGUSTUS	intron	69913006	69916767	.	-	.	Parent=g574.t1
NC_007115.7	AUGUSTUS	CDS	69912002	69913005	.	-	2	ID=g574.t1.cds;Parent=g574.t1
NC_007115.7	AUGUSTUS	CDS	69916768	69916852	.	-	0	ID=g574.t1.cds;Parent=g574.t1
NC_007115.7	AUGUSTUS	exon	69916768	69916905	.	-	.	Parent=g574.t1
NC_007115.7	AUGUSTUS	start_codon	69916850	69916852	.	-	0	Parent=g574.t1
NC_007115.7	AUGUSTUS	transcription_start_site	69916905	69916905	.	-	.	Parent=g574.t1
NC_007115.7	AUGUSTUS	protein_match	69912596	69912751	6.11	-	0	ID=pp.g574.t1.f_znf;Target=f_znf 1 52;Target_start=113;
NC_007115.7	AUGUSTUS	protein_match	69912983	69913005	9.09	-	2	ID=pp.g574.t1.f_finz;Target=f_finz 29 36;Target_start=0;
NC_007115.7	AUGUSTUS	protein_match	69916768	69916852	9.7	-	0	ID=pp.g574.t1.f_finz;Target=f_finz 1 29;Target_start=0;
NC_007115.7	AUGUSTUS	interblock_region	69912002	69912595	.	-	0	ID=pp.g574.t1.iBR2
NC_007115.7	AUGUSTUS	interblock_region	69912752	69912982	.	-	0	ID=pp.g574.t1.iBR1
# end gene g574
# start gene g575
NC_007115.7	AUGUSTUS	gene	70842087	70846290	1	-	.	ID=g575
NC_007115.7	AUGUSTUS	transcript	70842087	70846290	.	-	.	ID=g575.t1;Parent=g575
NC_007115.7	AUGUSTUS	transcription_end_site	70842087	70842087	.	-	.	Parent=g575.t1
NC_007115.7	AUGUSTUS	exon	70842087	70843356	.	-	.	Parent=g575.t1
NC_007115.7	AUGUSTUS	stop_codon	70842341	70842343	.	-	0	Parent=g575.t1
NC_007115.7	AUGUSTUS	intron	70843357	70846133	.	-	.	Parent=g575.t1
NC_007115.7	AUGUSTUS	CDS	70842341	70843356	.	-	2	ID=g575.t1.cds;Parent=g575.t1
NC_007115.7	AUGUSTUS	CDS	70846134	70846218	.	-	0	ID=g575.t1.cds;Parent=g575.t1
NC_007115.7	AUGUSTUS	exon	70846134	70846290	.	-	.	Parent=g575.t1
NC_007115.7	AUGUSTUS	start_codon	70846216	70846218	.	-	0	Parent=g575.t1
NC_007115.7	AUGUSTUS	transcription_start_site	70846290	70846290	.	-	.	Parent=g575.t1
NC_007115.7	AUGUSTUS	protein_match	70843022	70843177	6.3	-	0	ID=pp.g575.t1.f_znf;Target=f_znf 1 52;Target_start=88;
NC_007115.7	AUGUSTUS	protein_match	70843334	70843356	3.02	-	2	ID=pp.g575.t1.f_finz;Target=f_finz 29 36;Target_start=0;
NC_007115.7	AUGUSTUS	protein_match	70846134	70846218	4.07	-	0	ID=pp.g575.t1.f_finz;Target=f_finz 1 29;Target_start=0;
NC_007115.7	AUGUSTUS	interblock_region	70842341	70843021	.	-	0	ID=pp.g575.t1.iBR2
NC_007115.7	AUGUSTUS	interblock_region	70843178	70843333	.	-	0	ID=pp.g575.t1.iBR1
# end gene g575
# start gene g576
NC_007115.7	AUGUSTUS	gene	71717348	71732839	1	-	.	ID=g576
NC_007115.7	AUGUSTUS	transcript	71717348	71732839	.	-	.	ID=g576.t1;Parent=g576
NC_007115.7	AUGUSTUS	transcription_end_site	71717348	71717348	.	-	.	Parent=g576.t1
NC_007115.7	AUGUSTUS	exon	71717348	71720281	.	-	.	Parent=g576.t1
NC_007115.7	AUGUSTUS	stop_codon	71719233	71719235	.	-	0	Parent=g576.t1
NC_007115.7	AUGUSTUS	intron	71720282	71731372	.	-	.	Parent=g576.t1
NC_007115.7	AUGUSTUS	CDS	71719233	71720281	.	-	2	ID=g576.t1.cds;Parent=g576.t1
NC_007115.7	AUGUSTUS	CDS	71731373	71731457	.	-	0	ID=g576.t1.cds;Parent=g576.t1
NC_007115.7	AUGUSTUS	exon	71731373	71732839	.	-	.	Parent=g576.t1
NC_007115.7	AUGUSTUS	start_codon	71731455	71731457	.	-	0	Parent=g576.t1
NC_007115.7	AUGUSTUS	transcription_start_site	71732839	71732839	.	-	.	Parent=g576.t1
NC_007115.7	AUGUSTUS	protein_match	71720001	71720156	8.67	-	0	ID=pp.g576.t1.f_znf;Target=f_znf 1 52;Target_start=70;
NC_007115.7	AUGUSTUS	protein_match	71720259	71720281	3.68	-	2	ID=pp.g576.t1.f_finz;Target=f_finz 29 36;Target_start=0;
NC_007115.7	AUGUSTUS	protein_match	71731373	71731457	14.5	-	0	ID=pp.g576.t1.f_finz;Target=f_finz 1 29;Target_start=0;
NC_007115.7	AUGUSTUS	interblock_region	71719233	71720000	.	-	0	ID=pp.g576.t1.iBR2
NC_007115.7	AUGUSTUS	interblock_region	71720157	71720258	.	-	0	ID=pp.g576.t1.iBR1
# end gene g576
# start gene g577
NC_007115.7	AUGUSTUS	gene	71736500	71750925	1	+	.	ID=g577
NC_007115.7	AUGUSTUS	transcript	71736500	71750925	.	+	.	ID=g577.t1;Parent=g577
NC_007115.7	AUGUSTUS	transcription_start_site	71736500	71736500	.	+	.	Parent=g577.t1
NC_007115.7	AUGUSTUS	exon	71736500	71736647	.	+	.	Parent=g577.t1
NC_007115.7	AUGUSTUS	start_codon	71736563	71736565	.	+	0	Parent=g577.t1
NC_007115.7	AUGUSTUS	intron	71736648	71748657	.	+	.	Parent=g577.t1
NC_007115.7	AUGUSTUS	CDS	71736563	71736647	.	+	0	ID=g577.t1.cds;Parent=g577.t1
NC_007115.7	AUGUSTUS	CDS	71748658	71749610	.	+	2	ID=g577.t1.cds;Parent=g577.t1
NC_007115.7	AUGUSTUS	exon	71748658	71750925	.	+	.	Parent=g577.t1
NC_007115.7	AUGUSTUS	stop_codon	71749608	71749610	.	+	0	Parent=g577.t1
NC_007115.7	AUGUSTUS	transcription_end_site	71750925	71750925	.	+	.	Parent=g577.t1
NC_007115.7	AUGUSTUS	protein_match	71736563	71736647	12.6	+	0	ID=pp.g577.t1.f_finz;Target=f_finz 1 29;Target_start=0;
NC_007115.7	AUGUSTUS	protein_match	71748658	71748680	2.28	+	2	ID=pp.g577.t1.f_finz;Target=f_finz 29 36;Target_start=0;
NC_007115.7	AUGUSTUS	protein_match	71749119	71749274	9.43	+	0	ID=pp.g577.t1.f_znf;Target=f_znf 1 52;Target_start=182;
NC_007115.7	AUGUSTUS	interblock_region	71748681	71749118	.	+	0	ID=pp.g577.t1.iBR1
NC_007115.7	AUGUSTUS	interblock_region	71749275	71749610	.	+	0	ID=pp.g577.t1.iBR2
# end gene g577
# start gene g578
NC_007115.7	AUGUSTUS	gene	71765583	71775670	1	-	.	ID=g578
NC_007115.7	AUGUSTUS	transcript	71765583	71775670	.	-	.	ID=g578.t1;Parent=g578
NC_007115.7	AUGUSTUS	transcription_end_site	71765583	71765583	.	-	.	Parent=g578.t1
NC_007115.7	AUGUSTUS	exon	71765583	71766842	.	-	.	Parent=g578.t1
NC_007115.7	AUGUSTUS	stop_codon	71766049	71766051	.	-	0	Parent=g578.t1
NC_007115.7	AUGUSTUS	intron	71766843	71774563	.	-	.	Parent=g578.t1
NC_007115.7	AUGUSTUS	CDS	71766049	71766842	.	-	2	ID=g578.t1.cds;Parent=g578.t1
NC_007115.7	AUGUSTUS	CDS	71774564	71774648	.	-	0	ID=g578.t1.cds;Parent=g578.t1
NC_007115.7	AUGUSTUS	exon	71774564	71775670	.	-	.	Parent=g578.t1
NC_007115.7	AUGUSTUS	start_codon	71774646	71774648	.	-	0	Parent=g578.t1
NC_007115.7	AUGUSTUS	transcription_start_site	71775670	71775670	.	-	.	Parent=g578.t1
NC_007115.7	AUGUSTUS	protein_match	71766229	71766384	8.93	-	0	ID=pp.g578.t1.f_znf;Target=f_znf 1 52;Target_start=181;
NC_007115.7	AUGUSTUS	protein_match	71766820	71766842	2.34	-	2	ID=pp.g578.t1.f_finz;Target=f_finz 29 36;Target_start=0;
NC_007115.7	AUGUSTUS	protein_match	71774564	71774648	14.5	-	0	ID=pp.g578.t1.f_finz;Target=f_finz 1 29;Target_start=0;
NC_007115.7	AUGUSTUS	interblock_region	71766049	71766228	.	-	0	ID=pp.g578.t1.iBR2
NC_007115.7	AUGUSTUS	interblock_region	71766385	71766819	.	-	0	ID=pp.g578.t1.iBR1
# end gene g578
# start gene g579
NC_007115.7	AUGUSTUS	gene	71818515	71826296	1	+	.	ID=g579
NC_007115.7	AUGUSTUS	transcript	71818515	71826296	.	+	.	ID=g579.t1;Parent=g579
NC_007115.7	AUGUSTUS	transcription_start_site	71818515	71818515	.	+	.	Parent=g579.t1
NC_007115.7	AUGUSTUS	exon	71818515	71820393	.	+	.	Parent=g579.t1
NC_007115.7	AUGUSTUS	start_codon	71820309	71820311	.	+	0	Parent=g579.t1
NC_007115.7	AUGUSTUS	intron	71820394	71822548	.	+	.	Parent=g579.t1
NC_007115.7	AUGUSTUS	intron	71822593	71822682	.	+	.	Parent=g579.t1
NC_007115.7	AUGUSTUS	CDS	71820309	71820393	.	+	0	ID=g579.t1.cds;Parent=g579.t1
NC_007115.7	AUGUSTUS	CDS	71822549	71822592	.	+	2	ID=g579.t1.cds;Parent=g579.t1
NC_007115.7	AUGUSTUS	exon	71822549	71822592	.	+	.	Parent=g579.t1
NC_007115.7	AUGUSTUS	CDS	71822683	71824689	.	+	0	ID=g579.t1.cds;Parent=g579.t1
NC_007115.7	AUGUSTUS	exon	71822683	71826296	.	+	.	Parent=g579.t1
NC_007115.7	AUGUSTUS	stop_codon	71824687	71824689	.	+	0	Parent=g579.t1
NC_007115.7	AUGUSTUS	transcription_end_site	71826296	71826296	.	+	.	Parent=g579.t1
NC_007115.7	AUGUSTUS	protein_match	71820309	71820393	13.6	+	0	ID=pp.g579.t1.f_finz;Target=f_finz 1 29;Target_start=0;
NC_007115.7	AUGUSTUS	protein_match	71822549	71822571	4.43	+	2	ID=pp.g579.t1.f_finz;Target=f_finz 29 36;Target_start=0;
NC_007115.7	AUGUSTUS	protein_match	71823262	71823417	7.46	+	0	ID=pp.g579.t1.f_znf;Target=f_znf 1 52;Target_start=236;
NC_007115.7	AUGUSTUS	interblock_region	71822572	71822592	.	+	0	ID=pp.g579.t1.iBR1
NC_007115.7	AUGUSTUS	interblock_region	71822683	71823261	.	+	0	ID=pp.g579.t1.iBR1
NC_007115.7	AUGUSTUS	interblock_region	71823418	71824689	.	+	0	ID=pp.g579.t1.iBR2
# end gene g579
# start gene g580
NC_007115.7	AUGUSTUS	gene	71855328	71862426	1	+	.	ID=g580
NC_007115.7	AUGUSTUS	transcript	71855328	71862426	.	+	.	ID=g580.t1;Parent=g580
NC_007115.7	AUGUSTUS	transcription_start_site	71855328	71855328	.	+	.	Parent=g580.t1
NC_007115.7	AUGUSTUS	exon	71855328	71855836	.	+	.	Parent=g580.t1
NC_007115.7	AUGUSTUS	start_codon	71855752	71855754	.	+	0	Parent=g580.t1
NC_007115.7	AUGUSTUS	intron	71855837	71861579	.	+	.	Parent=g580.t1
NC_007115.7	AUGUSTUS	CDS	71855752	71855836	.	+	0	ID=g580.t1.cds;Parent=g580.t1
NC_007115.7	AUGUSTUS	CDS	71861580	71862292	.	+	2	ID=g580.t1.cds;Parent=g580.t1
NC_007115.7	AUGUSTUS	exon	71861580	71862426	.	+	.	Parent=g580.t1
NC_007115.7	AUGUSTUS	stop_codon	71862290	71862292	.	+	0	Parent=g580.t1
NC_007115.7	AUGUSTUS	transcription_end_site	71862426	71862426	.	+	.	Parent=g580.t1
NC_007115.7	AUGUSTUS	protein_match	71855752	71855836	13.6	+	0	ID=pp.g580.t1.f_finz;Target=f_finz 1 29;Target_start=0;
NC_007115.7	AUGUSTUS	protein_match	71861580	71861602	4.43	+	2	ID=pp.g580.t1.f_finz;Target=f_finz 29 36;Target_start=0;
NC_007115.7	AUGUSTUS	protein_match	71861705	71861860	9.07	+	0	ID=pp.g580.t1.f_znf;Target=f_znf 1 52;Target_start=70;
NC_007115.7	AUGUSTUS	interblock_region	71861603	71861704	.	+	0	ID=pp.g580.t1.iBR1
NC_007115.7	AUGUSTUS	interblock_region	71861861	71862292	.	+	0	ID=pp.g580.t1.iBR2
# end gene g580
# start gene g581
NC_007115.7	AUGUSTUS	gene	72247130	72256774	1	+	.	ID=g581
NC_007115.7	AUGUSTUS	transcript	72247130	72256774	.	+	.	ID=g581.t1;Parent=g581
NC_007115.7	AUGUSTUS	transcription_start_site	72247130	72247130	.	+	.	Parent=g581.t1
NC_007115.7	AUGUSTUS	exon	72247130	72247343	.	+	.	Parent=g581.t1
NC_007115.7	AUGUSTUS	start_codon	72247253	72247255	.	+	0	Parent=g581.t1
NC_007115.7	AUGUSTUS	intron	72247344	72248115	.	+	.	Parent=g581.t1
NC_007115.7	AUGUSTUS	intron	72248158	72255280	.	+	.	Parent=g581.t1
NC_007115.7	AUGUSTUS	CDS	72247253	72247343	.	+	0	ID=g581.t1.cds;Parent=g581.t1
NC_007115.7	AUGUSTUS	CDS	72248116	72248157	.	+	2	ID=g581.t1.cds;Parent=g581.t1
NC_007115.7	AUGUSTUS	exon	72248116	72248157	.	+	.	Parent=g581.t1
NC_007115.7	AUGUSTUS	CDS	72255281	72256125	.	+	2	ID=g581.t1.cds;Parent=g581.t1
NC_007115.7	AUGUSTUS	exon	72255281	72256774	.	+	.	Parent=g581.t1
NC_007115.7	AUGUSTUS	stop_codon	72256123	72256125	.	+	0	Parent=g581.t1
NC_007115.7	AUGUSTUS	transcription_end_site	72256774	72256774	.	+	.	Parent=g581.t1
NC_007115.7	AUGUSTUS	protein_match	72247253	72247343	1.51	+	0	ID=pp.g581.t1.f_finz;Target=f_finz 1 31;Target_start=0;
NC_007115.7	AUGUSTUS	protein_match	72248116	72248132	1.32	+	2	ID=pp.g581.t1.f_finz;Target=f_finz 31 36;Target_start=0;
NC_007115.7	AUGUSTUS	protein_match	72255724	72255879	7.29	+	0	ID=pp.g581.t1.f_znf;Target=f_znf 1 52;Target_start=192;
NC_007115.7	AUGUSTUS	interblock_region	72248133	72248157	.	+	0	ID=pp.g581.t1.iBR1
NC_007115.7	AUGUSTUS	interblock_region	72255281	72255723	.	+	2	ID=pp.g581.t1.iBR1
NC_007115.7	AUGUSTUS	interblock_region	72255880	72256125	.	+	0	ID=pp.g581.t1.iBR2
# end gene g581
# start gene g582
NC_007115.7	AUGUSTUS	gene	72271842	72276429	1	-	.	ID=g582
NC_007115.7	AUGUSTUS	transcript	72271842	72276429	.	-	.	ID=g582.t1;Parent=g582
NC_007115.7	AUGUSTUS	transcription_end_site	72271842	72271842	.	-	.	Parent=g582.t1
NC_007115.7	AUGUSTUS	exon	72271842	72273119	.	-	.	Parent=g582.t1
NC_007115.7	AUGUSTUS	stop_codon	72272050	72272052	.	-	0	Parent=g582.t1
NC_007115.7	AUGUSTUS	intron	72273120	72275236	.	-	.	Parent=g582.t1
NC_007115.7	AUGUSTUS	CDS	72272050	72273119	.	-	2	ID=g582.t1.cds;Parent=g582.t1
NC_007115.7	AUGUSTUS	CDS	72275237	72275330	.	-	0	ID=g582.t1.cds;Parent=g582.t1
NC_007115.7	AUGUSTUS	exon	72275237	72275356	.	-	.	Parent=g582.t1
NC_007115.7	AUGUSTUS	start_codon	72275328	72275330	.	-	0	Parent=g582.t1
NC_007115.7	AUGUSTUS	exon	72276261	72276429	.	-	.	Parent=g582.t1
NC_007115.7	AUGUSTUS	transcription_start_site	72276429	72276429	.	-	.	Parent=g582.t1
# end gene g582
# start gene g583
NC_007115.7	AUGUSTUS	gene	72345447	72357855	1	-	.	ID=g583
NC_007115.7	AUGUSTUS	transcript	72345447	72357855	.	-	.	ID=g583.t1;Parent=g583
NC_007115.7	AUGUSTUS	transcription_end_site	72345447	72345447	.	-	.	Parent=g583.t1
NC_007115.7	AUGUSTUS	exon	72345447	72346238	.	-	.	Parent=g583.t1
NC_007115.7	AUGUSTUS	exon	72348299	72349477	.	-	.	Parent=g583.t1
NC_007115.7	AUGUSTUS	stop_codon	72348618	72348620	.	-	0	Parent=g583.t1
NC_007115.7	AUGUSTUS	intron	72349478	72356765	.	-	.	Parent=g583.t1
NC_007115.7	AUGUSTUS	CDS	72348618	72349477	.	-	2	ID=g583.t1.cds;Parent=g583.t1
NC_007115.7	AUGUSTUS	CDS	72356766	72356850	.	-	0	ID=g583.t1.cds;Parent=g583.t1
NC_007115.7	AUGUSTUS	exon	72356766	72357855	.	-	.	Parent=g583.t1
NC_007115.7	AUGUSTUS	start_codon	72356848	72356850	.	-	0	Parent=g583.t1
NC_007115.7	AUGUSTUS	transcription_start_site	72357855	72357855	.	-	.	Parent=g583.t1
NC_007115.7	AUGUSTUS	protein_match	72349110	72349265	5.31	-	0	ID=pp.g583.t1.f_znf;Target=f_znf 1 52;Target_start=99;
NC_007115.7	AUGUSTUS	protein_match	72349455	72349477	6.06	-	2	ID=pp.g583.t1.f_finz;Target=f_finz 29 36;Target_start=0;
NC_007115.7	AUGUSTUS	protein_match	72356766	72356850	2.21	-	0	ID=pp.g583.t1.f_finz;Target=f_finz 1 29;Target_start=0;
NC_007115.7	AUGUSTUS	interblock_region	72348618	72349109	.	-	0	ID=pp.g583.t1.iBR2
NC_007115.7	AUGUSTUS	interblock_region	72349266	72349454	.	-	0	ID=pp.g583.t1.iBR1
# end gene g583
# start gene g584
NC_007115.7	AUGUSTUS	gene	72359206	72364600	1	+	.	ID=g584
NC_007115.7	AUGUSTUS	transcript	72359206	72364600	.	+	.	ID=g584.t1;Parent=g584
NC_007115.7	AUGUSTUS	transcription_start_site	72359206	72359206	.	+	.	Parent=g584.t1
NC_007115.7	AUGUSTUS	exon	72359206	72359414	.	+	.	Parent=g584.t1
NC_007115.7	AUGUSTUS	start_codon	72359330	72359332	.	+	0	Parent=g584.t1
NC_007115.7	AUGUSTUS	intron	72359415	72361876	.	+	.	Parent=g584.t1
NC_007115.7	AUGUSTUS	CDS	72359330	72359414	.	+	0	ID=g584.t1.cds;Parent=g584.t1
NC_007115.7	AUGUSTUS	CDS	72361877	72362958	.	+	2	ID=g584.t1.cds;Parent=g584.t1
NC_007115.7	AUGUSTUS	exon	72361877	72364600	.	+	.	Parent=g584.t1
NC_007115.7	AUGUSTUS	stop_codon	72362956	72362958	.	+	0	Parent=g584.t1
NC_007115.7	AUGUSTUS	transcription_end_site	72364600	72364600	.	+	.	Parent=g584.t1
NC_007115.7	AUGUSTUS	protein_match	72359330	72359414	5.06	+	0	ID=pp.g584.t1.f_finz;Target=f_finz 1 29;Target_start=0;
NC_007115.7	AUGUSTUS	protein_match	72361877	72361899	2.67	+	2	ID=pp.g584.t1.f_finz;Target=f_finz 29 36;Target_start=0;
NC_007115.7	AUGUSTUS	protein_match	72362221	72362376	7.36	+	0	ID=pp.g584.t1.f_znf;Target=f_znf 1 52;Target_start=143;
NC_007115.7	AUGUSTUS	interblock_region	72361900	72362220	.	+	0	ID=pp.g584.t1.iBR1
NC_007115.7	AUGUSTUS	interblock_region	72362377	72362958	.	+	0	ID=pp.g584.t1.iBR2
# end gene g584
# start gene g585
NC_007115.7	AUGUSTUS	gene	72379131	72387605	1	-	.	ID=g585
NC_007115.7	AUGUSTUS	transcript	72379131	72387605	.	-	.	ID=g585.t1;Parent=g585
NC_007115.7	AUGUSTUS	transcription_end_site	72379131	72379131	.	-	.	Parent=g585.t1
NC_007115.7	AUGUSTUS	exon	72379131	72380841	.	-	.	Parent=g585.t1
NC_007115.7	AUGUSTUS	stop_codon	72379883	72379885	.	-	0	Parent=g585.t1
NC_007115.7	AUGUSTUS	intron	72380842	72387447	.	-	.	Parent=g585.t1
NC_007115.7	AUGUSTUS	CDS	72379883	72380841	.	-	2	ID=g585.t1.cds;Parent=g585.t1
NC_007115.7	AUGUSTUS	CDS	72387448	72387532	.	-	0	ID=g585.t1.cds;Parent=g585.t1
NC_007115.7	AUGUSTUS	exon	72387448	72387605	.	-	.	Parent=g585.t1
NC_007115.7	AUGUSTUS	start_codon	72387530	72387532	.	-	0	Parent=g585.t1
NC_007115.7	AUGUSTUS	transcription_start_site	72387605	72387605	.	-	.	Parent=g585.t1
NC_007115.7	AUGUSTUS	protein_match	72380429	72380584	8.48	-	0	ID=pp.g585.t1.f_znf;Target=f_znf 1 52;Target_start=114;
NC_007115.7	AUGUSTUS	protein_match	72380819	72380841	4.34	-	2	ID=pp.g585.t1.f_finz;Target=f_finz 29 36;Target_start=0;
NC_007115.7	AUGUSTUS	protein_match	72387448	72387532	6.97	-	0	ID=pp.g585.t1.f_finz;Target=f_finz 1 29;Target_start=0;
NC_007115.7	AUGUSTUS	interblock_region	72379883	72380428	.	-	0	ID=pp.g585.t1.iBR2
NC_007115.7	AUGUSTUS	interblock_region	72380585	72380818	.	-	0	ID=pp.g585.t1.iBR1
# end gene g585
# start gene g586
NC_007115.7	AUGUSTUS	gene	72394056	72401320	1	+	.	ID=g586
NC_007115.7	AUGUSTUS	transcript	72394056	72401320	.	+	.	ID=g586.t1;Parent=g586
NC_007115.7	AUGUSTUS	transcription_start_site	72394056	72394056	.	+	.	Parent=g586.t1
NC_007115.7	AUGUSTUS	exon	72394056	72394215	.	+	.	Parent=g586.t1
NC_007115.7	AUGUSTUS	start_codon	72394130	72394132	.	+	0	Parent=g586.t1
NC_007115.7	AUGUSTUS	intron	72394216	72396065	.	+	.	Parent=g586.t1
NC_007115.7	AUGUSTUS	intron	72396091	72398294	.	+	.	Parent=g586.t1
NC_007115.7	AUGUSTUS	intron	72398305	72400366	.	+	.	Parent=g586.t1
NC_007115.7	AUGUSTUS	CDS	72394130	72394215	.	+	0	ID=g586.t1.cds;Parent=g586.t1
NC_007115.7	AUGUSTUS	CDS	72396066	72396090	.	+	1	ID=g586.t1.cds;Parent=g586.t1
NC_007115.7	AUGUSTUS	exon	72396066	72396090	.	+	.	Parent=g586.t1
NC_007115.7	AUGUSTUS	CDS	72398295	72398304	.	+	0	ID=g586.t1.cds;Parent=g586.t1
NC_007115.7	AUGUSTUS	exon	72398295	72398304	.	+	.	Parent=g586.t1
NC_007115.7	AUGUSTUS	CDS	72400367	72401181	.	+	2	ID=g586.t1.cds;Parent=g586.t1
NC_007115.7	AUGUSTUS	exon	72400367	72401320	.	+	.	Parent=g586.t1
NC_007115.7	AUGUSTUS	stop_codon	72401179	72401181	.	+	0	Parent=g586.t1
NC_007115.7	AUGUSTUS	transcription_end_site	72401320	72401320	.	+	.	Parent=g586.t1
NC_007115.7	AUGUSTUS	protein_match	72394130	72394215	1.74	+	0	ID=pp.g586.t1.f_finz;Target=f_finz 1 29;Target_start=0;
NC_007115.7	AUGUSTUS	protein_match	72396066	72396087	1.99	+	1	ID=pp.g586.t1.f_finz;Target=f_finz 29 36;Target_start=0;
NC_007115.7	AUGUSTUS	protein_match	72400534	72400689	7.48	+	0	ID=pp.g586.t1.f_znf;Target=f_znf 1 52;Target_start=96;
NC_007115.7	AUGUSTUS	interblock_region	72396088	72396090	.	+	0	ID=pp.g586.t1.iBR1
NC_007115.7	AUGUSTUS	interblock_region	72398295	72398304	.	+	0	ID=pp.g586.t1.iBR1
NC_007115.7	AUGUSTUS	interblock_region	72400367	72400533	.	+	2	ID=pp.g586.t1.iBR1
NC_007115.7	AUGUSTUS	interblock_region	72400690	72401181	.	+	0	ID=pp.g586.t1.iBR2
# end gene g586
# start gene g587
NC_007115.7	AUGUSTUS	gene	72437327	72452501	1	-	.	ID=g587
NC_007115.7	AUGUSTUS	transcript	72437327	72452501	.	-	.	ID=g587.t1;Parent=g587
NC_007115.7	AUGUSTUS	transcription_end_site	72437327	72437327	.	-	.	Parent=g587.t1
NC_007115.7	AUGUSTUS	exon	72437327	72439065	.	-	.	Parent=g587.t1
NC_007115.7	AUGUSTUS	stop_codon	72438923	72438925	.	-	0	Parent=g587.t1
NC_007115.7	AUGUSTUS	intron	72439066	72439150	.	-	.	Parent=g587.t1
NC_007115.7	AUGUSTUS	intron	72439871	72444075	.	-	.	Parent=g587.t1
NC_007115.7	AUGUSTUS	intron	72444100	72445131	.	-	.	Parent=g587.t1
NC_007115.7	AUGUSTUS	intron	72445144	72452324	.	-	.	Parent=g587.t1
NC_007115.7	AUGUSTUS	CDS	72438923	72439065	.	-	2	ID=g587.t1.cds;Parent=g587.t1
NC_007115.7	AUGUSTUS	CDS	72439151	72439870	.	-	2	ID=g587.t1.cds;Parent=g587.t1
NC_007115.7	AUGUSTUS	exon	72439151	72439870	.	-	.	Parent=g587.t1
NC_007115.7	AUGUSTUS	CDS	72444076	72444099	.	-	2	ID=g587.t1.cds;Parent=g587.t1
NC_007115.7	AUGUSTUS	exon	72444076	72444099	.	-	.	Parent=g587.t1
NC_007115.7	AUGUSTUS	CDS	72445132	72445143	.	-	2	ID=g587.t1.cds;Parent=g587.t1
NC_007115.7	AUGUSTUS	exon	72445132	72445143	.	-	.	Parent=g587.t1
NC_007115.7	AUGUSTUS	CDS	72452325	72452409	.	-	0	ID=g587.t1.cds;Parent=g587.t1
NC_007115.7	AUGUSTUS	exon	72452325	72452501	.	-	.	Parent=g587.t1
NC_007115.7	AUGUSTUS	start_codon	72452407	72452409	.	-	0	Parent=g587.t1
NC_007115.7	AUGUSTUS	transcription_start_site	72452501	72452501	.	-	.	Parent=g587.t1
NC_007115.7	AUGUSTUS	protein_match	72439197	72439352	6.93	-	0	ID=pp.g587.t1.f_znf;Target=f_znf 1 52;Target_start=213;
NC_007115.7	AUGUSTUS	protein_match	72444089	72444099	0.88	-	2	ID=pp.g587.t1.f_finz;Target=f_finz 33 36;Target_start=0;
NC_007115.7	AUGUSTUS	protein_match	72445132	72445143	1.07	-	2	ID=pp.g587.t1.f_finz;Target=f_finz 29 33;Target_start=0;
NC_007115.7	AUGUSTUS	protein_match	72452325	72452409	3.53	-	0	ID=pp.g587.t1.f_finz;Target=f_finz 1 29;Target_start=0;
NC_007115.7	AUGUSTUS	interblock_region	72438923	72439065	.	-	2	ID=pp.g587.t1.iBR2
NC_007115.7	AUGUSTUS	interblock_region	72439151	72439196	.	-	0	ID=pp.g587.t1.iBR2
NC_007115.7	AUGUSTUS	interblock_region	72439353	72439870	.	-	2	ID=pp.g587.t1.iBR1
NC_007115.7	AUGUSTUS	interblock_region	72444076	72444088	.	-	0	ID=pp.g587.t1.iBR1
# end gene g587
# start gene g588
NC_007115.7	AUGUSTUS	gene	72533416	72543095	1	-	.	ID=g588
NC_007115.7	AUGUSTUS	transcript	72533416	72543095	.	-	.	ID=g588.t1;Parent=g588
NC_007115.7	AUGUSTUS	transcription_end_site	72533416	72533416	.	-	.	Parent=g588.t1
NC_007115.7	AUGUSTUS	exon	72533416	72535864	.	-	.	Parent=g588.t1
NC_007115.7	AUGUSTUS	stop_codon	72535075	72535077	.	-	0	Parent=g588.t1
NC_007115.7	AUGUSTUS	intron	72535865	72538751	.	-	.	Parent=g588.t1
NC_007115.7	AUGUSTUS	intron	72538777	72542278	.	-	.	Parent=g588.t1
NC_007115.7	AUGUSTUS	CDS	72535075	72535864	.	-	1	ID=g588.t1.cds;Parent=g588.t1
NC_007115.7	AUGUSTUS	CDS	72538752	72538776	.	-	2	ID=g588.t1.cds;Parent=g588.t1
NC_007115.7	AUGUSTUS	exon	72538752	72538776	.	-	.	Parent=g588.t1
NC_007115.7	AUGUSTUS	CDS	72542279	72542363	.	-	0	ID=g588.t1.cds;Parent=g588.t1
NC_007115.7	AUGUSTUS	exon	72542279	72543095	.	-	.	Parent=g588.t1
NC_007115.7	AUGUSTUS	start_codon	72542361	72542363	.	-	0	Parent=g588.t1
NC_007115.7	AUGUSTUS	transcription_start_site	72543095	72543095	.	-	.	Parent=g588.t1
NC_007115.7	AUGUSTUS	protein_match	72535666	72535821	7.02	-	0	ID=pp.g588.t1.f_znf;Target=f_znf 1 52;Target_start=51;
NC_007115.7	AUGUSTUS	protein_match	72538754	72538776	1.74	-	2	ID=pp.g588.t1.f_finz;Target=f_finz 29 36;Target_start=0;
NC_007115.7	AUGUSTUS	protein_match	72542279	72542363	6.84	-	0	ID=pp.g588.t1.f_finz;Target=f_finz 1 29;Target_start=0;
NC_007115.7	AUGUSTUS	interblock_region	72535075	72535665	.	-	0	ID=pp.g588.t1.iBR2
NC_007115.7	AUGUSTUS	interblock_region	72535822	72535864	.	-	1	ID=pp.g588.t1.iBR1
NC_007115.7	AUGUSTUS	interblock_region	72538752	72538753	.	-	0	ID=pp.g588.t1.iBR1
# end gene g588
# start gene g589
NC_007115.7	AUGUSTUS	gene	72549197	72554105	1	-	.	ID=g589
NC_007115.7	AUGUSTUS	transcript	72549197	72554105	.	-	.	ID=g589.t1;Parent=g589
NC_007115.7	AUGUSTUS	transcription_end_site	72549197	72549197	.	-	.	Parent=g589.t1
NC_007115.7	AUGUSTUS	exon	72549197	72550390	.	-	.	Parent=g589.t1
NC_007115.7	AUGUSTUS	stop_codon	72549570	72549572	.	-	0	Parent=g589.t1
NC_007115.7	AUGUSTUS	intron	72550391	72553954	.	-	.	Parent=g589.t1
NC_007115.7	AUGUSTUS	CDS	72549570	72550390	.	-	2	ID=g589.t1.cds;Parent=g589.t1
NC_007115.7	AUGUSTUS	CDS	72553955	72554039	.	-	0	ID=g589.t1.cds;Parent=g589.t1
NC_007115.7	AUGUSTUS	exon	72553955	72554105	.	-	.	Parent=g589.t1
NC_007115.7	AUGUSTUS	start_codon	72554037	72554039	.	-	0	Parent=g589.t1
NC_007115.7	AUGUSTUS	transcription_start_site	72554105	72554105	.	-	.	Parent=g589.t1
NC_007115.7	AUGUSTUS	protein_match	72549744	72549899	7.44	-	0	ID=pp.g589.t1.f_znf;Target=f_znf 1 52;Target_start=192;
NC_007115.7	AUGUSTUS	protein_match	72550368	72550390	4.21	-	2	ID=pp.g589.t1.f_finz;Target=f_finz 29 36;Target_start=0;
NC_007115.7	AUGUSTUS	protein_match	72553955	72554039	9.99	-	0	ID=pp.g589.t1.f_finz;Target=f_finz 1 29;Target_start=0;
NC_007115.7	AUGUSTUS	interblock_region	72549570	72549743	.	-	0	ID=pp.g589.t1.iBR2
NC_007115.7	AUGUSTUS	interblock_region	72549900	72550367	.	-	0	ID=pp.g589.t1.iBR1
# end gene g589
# start gene g590
NC_007115.7	AUGUSTUS	gene	72555907	72581205	1	-	.	ID=g590
NC_007115.7	AUGUSTUS	transcript	72555907	72581205	.	-	.	ID=g590.t1;Parent=g590
NC_007115.7	AUGUSTUS	transcription_end_site	72555907	72555907	.	-	.	Parent=g590.t1
NC_007115.7	AUGUSTUS	exon	72555907	72557004	.	-	.	Parent=g590.t1
NC_007115.7	AUGUSTUS	stop_codon	72556992	72556994	.	-	0	Parent=g590.t1
NC_007115.7	AUGUSTUS	intron	72557005	72559354	.	-	.	Parent=g590.t1
NC_007115.7	AUGUSTUS	intron	72560670	72573190	.	-	.	Parent=g590.t1
NC_007115.7	AUGUSTUS	CDS	72556992	72557004	.	-	1	ID=g590.t1.cds;Parent=g590.t1
NC_007115.7	AUGUSTUS	CDS	72559355	72560669	.	-	2	ID=g590.t1.cds;Parent=g590.t1
NC_007115.7	AUGUSTUS	exon	72559355	72560669	.	-	.	Parent=g590.t1
NC_007115.7	AUGUSTUS	CDS	72573191	72573290	.	-	0	ID=g590.t1.cds;Parent=g590.t1
NC_007115.7	AUGUSTUS	exon	72573191	72573335	.	-	.	Parent=g590.t1
NC_007115.7	AUGUSTUS	start_codon	72573288	72573290	.	-	0	Parent=g590.t1
NC_007115.7	AUGUSTUS	exon	72581168	72581205	.	-	.	Parent=g590.t1
NC_007115.7	AUGUSTUS	transcription_start_site	72581205	72581205	.	-	.	Parent=g590.t1
NC_007115.7	AUGUSTUS	protein_match	72560104	72560259	4.94	-	0	ID=pp.g590.t1.f_znf;Target=f_znf 1 52;Target_start=170;
NC_007115.7	AUGUSTUS	protein_match	72560662	72560669	0.0867	-	2	ID=pp.g590.t1.f_finz;Target=f_finz 34 36;Target_start=0;
NC_007115.7	AUGUSTUS	protein_match	72573191	72573290	1.68	-	0	ID=pp.g590.t1.f_finz;Target=f_finz 1 34;Target_start=0;
NC_007115.7	AUGUSTUS	interblock_region	72556992	72557004	.	-	1	ID=pp.g590.t1.iBR2
NC_007115.7	AUGUSTUS	interblock_region	72559355	72560103	.	-	0	ID=pp.g590.t1.iBR2
NC_007115.7	AUGUSTUS	interblock_region	72560260	72560661	.	-	0	ID=pp.g590.t1.iBR1
# end gene g590
# start gene g592
NC_007115.7	AUGUSTUS	gene	72613941	72621455	1	+	.	ID=g592
NC_007115.7	AUGUSTUS	transcript	72613941	72621455	.	+	.	ID=g592.t1;Parent=g592
NC_007115.7	AUGUSTUS	transcription_start_site	72613941	72613941	.	+	.	Parent=g592.t1
NC_007115.7	AUGUSTUS	exon	72613941	72614089	.	+	.	Parent=g592.t1
NC_007115.7	AUGUSTUS	start_codon	72614005	72614007	.	+	0	Parent=g592.t1
NC_007115.7	AUGUSTUS	intron	72614090	72618982	.	+	.	Parent=g592.t1
NC_007115.7	AUGUSTUS	CDS	72614005	72614089	.	+	0	ID=g592.t1.cds;Parent=g592.t1
NC_007115.7	AUGUSTUS	CDS	72618983	72619959	.	+	2	ID=g592.t1.cds;Parent=g592.t1
NC_007115.7	AUGUSTUS	exon	72618983	72621455	.	+	.	Parent=g592.t1
NC_007115.7	AUGUSTUS	stop_codon	72619957	72619959	.	+	0	Parent=g592.t1
NC_007115.7	AUGUSTUS	transcription_end_site	72621455	72621455	.	+	.	Parent=g592.t1
NC_007115.7	AUGUSTUS	protein_match	72614005	72614089	6.59	+	0	ID=pp.g592.t1.f_finz;Target=f_finz 1 29;Target_start=0;
NC_007115.7	AUGUSTUS	protein_match	72618983	72619005	3.03	+	2	ID=pp.g592.t1.f_finz;Target=f_finz 29 36;Target_start=0;
NC_007115.7	AUGUSTUS	protein_match	72619237	72619392	6.74	+	0	ID=pp.g592.t1.f_znf;Target=f_znf 1 52;Target_start=113;
NC_007115.7	AUGUSTUS	interblock_region	72619006	72619236	.	+	0	ID=pp.g592.t1.iBR1
NC_007115.7	AUGUSTUS	interblock_region	72619393	72619959	.	+	0	ID=pp.g592.t1.iBR2
# end gene g592
# start gene g593
NC_007115.7	AUGUSTUS	gene	72652032	72657676	1	-	.	ID=g593
NC_007115.7	AUGUSTUS	transcript	72652032	72657676	.	-	.	ID=g593.t1;Parent=g593
NC_007115.7	AUGUSTUS	transcription_end_site	72652032	72652032	.	-	.	Parent=g593.t1
NC_007115.7	AUGUSTUS	exon	72652032	72654789	.	-	.	Parent=g593.t1
NC_007115.7	AUGUSTUS	stop_codon	72653879	72653881	.	-	0	Parent=g593.t1
NC_007115.7	AUGUSTUS	intron	72654790	72657529	.	-	.	Parent=g593.t1
NC_007115.7	AUGUSTUS	CDS	72653879	72654789	.	-	2	ID=g593.t1.cds;Parent=g593.t1
NC_007115.7	AUGUSTUS	CDS	72657530	72657614	.	-	0	ID=g593.t1.cds;Parent=g593.t1
NC_007115.7	AUGUSTUS	exon	72657530	72657676	.	-	.	Parent=g593.t1
NC_007115.7	AUGUSTUS	start_codon	72657612	72657614	.	-	0	Parent=g593.t1
NC_007115.7	AUGUSTUS	transcription_start_site	72657676	72657676	.	-	.	Parent=g593.t1
NC_007115.7	AUGUSTUS	protein_match	72654467	72654622	6.12	-	0	ID=pp.g593.t1.f_znf;Target=f_znf 1 52;Target_start=84;
NC_007115.7	AUGUSTUS	protein_match	72654767	72654789	2.63	-	2	ID=pp.g593.t1.f_finz;Target=f_finz 29 36;Target_start=0;
NC_007115.7	AUGUSTUS	protein_match	72657530	72657614	8.2	-	0	ID=pp.g593.t1.f_finz;Target=f_finz 1 29;Target_start=0;
NC_007115.7	AUGUSTUS	interblock_region	72653879	72654466	.	-	0	ID=pp.g593.t1.iBR2
NC_007115.7	AUGUSTUS	interblock_region	72654623	72654766	.	-	0	ID=pp.g593.t1.iBR1
# end gene g593
# start gene g594
NC_007115.7	AUGUSTUS	gene	72688629	72696751	1	-	.	ID=g594
NC_007115.7	AUGUSTUS	transcript	72688629	72696751	.	-	.	ID=g594.t1;Parent=g594
NC_007115.7	AUGUSTUS	transcription_end_site	72688629	72688629	.	-	.	Parent=g594.t1
NC_007115.7	AUGUSTUS	exon	72688629	72689317	.	-	.	Parent=g594.t1
NC_007115.7	AUGUSTUS	stop_codon	72689306	72689308	.	-	0	Parent=g594.t1
NC_007115.7	AUGUSTUS	intron	72689318	72691818	.	-	.	Parent=g594.t1
NC_007115.7	AUGUSTUS	intron	72693387	72694446	.	-	.	Parent=g594.t1
NC_007115.7	AUGUSTUS	intron	72694458	72696650	.	-	.	Parent=g594.t1
NC_007115.7	AUGUSTUS	CDS	72689306	72689317	.	-	0	ID=g594.t1.cds;Parent=g594.t1
NC_007115.7	AUGUSTUS	CDS	72691819	72693386	.	-	2	ID=g594.t1.cds;Parent=g594.t1
NC_007115.7	AUGUSTUS	exon	72691819	72693386	.	-	.	Parent=g594.t1
NC_007115.7	AUGUSTUS	CDS	72694447	72694457	.	-	1	ID=g594.t1.cds;Parent=g594.t1
NC_007115.7	AUGUSTUS	exon	72694447	72694457	.	-	.	Parent=g594.t1
NC_007115.7	AUGUSTUS	CDS	72696651	72696739	.	-	0	ID=g594.t1.cds;Parent=g594.t1
NC_007115.7	AUGUSTUS	exon	72696651	72696751	.	-	.	Parent=g594.t1
NC_007115.7	AUGUSTUS	start_codon	72696737	72696739	.	-	0	Parent=g594.t1
NC_007115.7	AUGUSTUS	transcription_start_site	72696751	72696751	.	-	.	Parent=g594.t1
NC_007115.7	AUGUSTUS	protein_match	72693055	72693210	6.93	-	0	ID=pp.g594.t1.f_znf;Target=f_znf 1 52;Target_start=92;
NC_007115.7	AUGUSTUS	protein_match	72693379	72693386	0.144	-	2	ID=pp.g594.t1.f_finz;Target=f_finz 34 36;Target_start=0;
NC_007115.7	AUGUSTUS	protein_match	72694447	72694457	1.56	-	1	ID=pp.g594.t1.f_finz;Target=f_finz 30 34;Target_start=0;
NC_007115.7	AUGUSTUS	protein_match	72696651	72696739	5.32	-	0	ID=pp.g594.t1.f_finz;Target=f_finz 1 30;Target_start=0;
NC_007115.7	AUGUSTUS	interblock_region	72689306	72689317	.	-	0	ID=pp.g594.t1.iBR2
NC_007115.7	AUGUSTUS	interblock_region	72691819	72693054	.	-	0	ID=pp.g594.t1.iBR2
NC_007115.7	AUGUSTUS	interblock_region	72693211	72693378	.	-	0	ID=pp.g594.t1.iBR1
# end gene g594
# start gene g595
NC_007115.7	AUGUSTUS	gene	72877763	72892967	1	-	.	ID=g595
NC_007115.7	AUGUSTUS	transcript	72877763	72892967	.	-	.	ID=g595.t1;Parent=g595
NC_007115.7	AUGUSTUS	transcription_end_site	72877763	72877763	.	-	.	Parent=g595.t1
NC_007115.7	AUGUSTUS	exon	72877763	72879357	.	-	.	Parent=g595.t1
NC_007115.7	AUGUSTUS	stop_codon	72878237	72878239	.	-	0	Parent=g595.t1
NC_007115.7	AUGUSTUS	intron	72879358	72892760	.	-	.	Parent=g595.t1
NC_007115.7	AUGUSTUS	CDS	72878237	72879357	.	-	2	ID=g595.t1.cds;Parent=g595.t1
NC_007115.7	AUGUSTUS	CDS	72892761	72892845	.	-	0	ID=g595.t1.cds;Parent=g595.t1
NC_007115.7	AUGUSTUS	exon	72892761	72892967	.	-	.	Parent=g595.t1
NC_007115.7	AUGUSTUS	start_codon	72892843	72892845	.	-	0	Parent=g595.t1
NC_007115.7	AUGUSTUS	transcription_start_site	72892967	72892967	.	-	.	Parent=g595.t1
NC_007115.7	AUGUSTUS	protein_match	72878573	72878728	8.94	-	0	ID=pp.g595.t1.f_znf;Target=f_znf 1 52;Target_start=238;
NC_007115.7	AUGUSTUS	protein_match	72879335	72879357	3.79	-	2	ID=pp.g595.t1.f_finz;Target=f_finz 29 36;Target_start=0;
NC_007115.7	AUGUSTUS	protein_match	72892761	72892845	12.5	-	0	ID=pp.g595.t1.f_finz;Target=f_finz 1 29;Target_start=0;
NC_007115.7	AUGUSTUS	interblock_region	72878237	72878572	.	-	0	ID=pp.g595.t1.iBR2
NC_007115.7	AUGUSTUS	interblock_region	72878729	72879334	.	-	0	ID=pp.g595.t1.iBR1
# end gene g595
# start gene g596
NC_007115.7	AUGUSTUS	gene	72896418	72908543	1	+	.	ID=g596
NC_007115.7	AUGUSTUS	transcript	72896418	72908543	.	+	.	ID=g596.t1;Parent=g596
NC_007115.7	AUGUSTUS	transcription_start_site	72896418	72896418	.	+	.	Parent=g596.t1
NC_007115.7	AUGUSTUS	exon	72896418	72897682	.	+	.	Parent=g596.t1
NC_007115.7	AUGUSTUS	start_codon	72897598	72897600	.	+	0	Parent=g596.t1
NC_007115.7	AUGUSTUS	intron	72897683	72905480	.	+	.	Parent=g596.t1
NC_007115.7	AUGUSTUS	CDS	72897598	72897682	.	+	0	ID=g596.t1.cds;Parent=g596.t1
NC_007115.7	AUGUSTUS	CDS	72905481	72906274	.	+	2	ID=g596.t1.cds;Parent=g596.t1
NC_007115.7	AUGUSTUS	exon	72905481	72907154	.	+	.	Parent=g596.t1
NC_007115.7	AUGUSTUS	stop_codon	72906272	72906274	.	+	0	Parent=g596.t1
NC_007115.7	AUGUSTUS	exon	72908361	72908543	.	+	.	Parent=g596.t1
NC_007115.7	AUGUSTUS	transcription_end_site	72908543	72908543	.	+	.	Parent=g596.t1
NC_007115.7	AUGUSTUS	protein_match	72897598	72897682	13.4	+	0	ID=pp.g596.t1.f_finz;Target=f_finz 1 29;Target_start=0;
NC_007115.7	AUGUSTUS	protein_match	72905481	72905503	4.19	+	2	ID=pp.g596.t1.f_finz;Target=f_finz 29 36;Target_start=0;
NC_007115.7	AUGUSTUS	protein_match	72905603	72905758	9.01	+	0	ID=pp.g596.t1.f_znf;Target=f_znf 1 52;Target_start=69;
NC_007115.7	AUGUSTUS	interblock_region	72905504	72905602	.	+	0	ID=pp.g596.t1.iBR1
NC_007115.7	AUGUSTUS	interblock_region	72905759	72906274	.	+	0	ID=pp.g596.t1.iBR2
# end gene g596
# start gene g597
NC_007115.7	AUGUSTUS	gene	73337598	73347609	1	-	.	ID=g597
NC_007115.7	AUGUSTUS	transcript	73337598	73347609	.	-	.	ID=g597.t1;Parent=g597
NC_007115.7	AUGUSTUS	transcription_end_site	73337598	73337598	.	-	.	Parent=g597.t1
NC_007115.7	AUGUSTUS	exon	73337598	73338383	.	-	.	Parent=g597.t1
NC_007115.7	AUGUSTUS	stop_codon	73337782	73337784	.	-	0	Parent=g597.t1
NC_007115.7	AUGUSTUS	intron	73338384	73342652	.	-	.	Parent=g597.t1
NC_007115.7	AUGUSTUS	intron	73343271	73347162	.	-	.	Parent=g597.t1
NC_007115.7	AUGUSTUS	CDS	73337782	73338383	.	-	2	ID=g597.t1.cds;Parent=g597.t1
NC_007115.7	AUGUSTUS	CDS	73342653	73343270	.	-	2	ID=g597.t1.cds;Parent=g597.t1
NC_007115.7	AUGUSTUS	exon	73342653	73343270	.	-	.	Parent=g597.t1
NC_007115.7	AUGUSTUS	CDS	73347163	73347247	.	-	0	ID=g597.t1.cds;Parent=g597.t1
NC_007115.7	AUGUSTUS	exon	73347163	73347609	.	-	.	Parent=g597.t1
NC_007115.7	AUGUSTUS	start_codon	73347245	73347247	.	-	0	Parent=g597.t1
NC_007115.7	AUGUSTUS	transcription_start_site	73347609	73347609	.	-	.	Parent=g597.t1
NC_007115.7	AUGUSTUS	protein_match	73342807	73342962	5.43	-	0	ID=pp.g597.t1.f_znf;Target=f_znf 1 52;Target_start=131;
NC_007115.7	AUGUSTUS	protein_match	73343248	73343270	9.09	-	2	ID=pp.g597.t1.f_finz;Target=f_finz 29 36;Target_start=0;
NC_007115.7	AUGUSTUS	protein_match	73347163	73347247	5.04	-	0	ID=pp.g597.t1.f_finz;Target=f_finz 1 29;Target_start=0;
NC_007115.7	AUGUSTUS	interblock_region	73337782	73338383	.	-	2	ID=pp.g597.t1.iBR2
NC_007115.7	AUGUSTUS	interblock_region	73342653	73342806	.	-	0	ID=pp.g597.t1.iBR2
NC_007115.7	AUGUSTUS	interblock_region	73342963	73343247	.	-	0	ID=pp.g597.t1.iBR1
# end gene g597
# start gene g598
NC_007115.7	AUGUSTUS	gene	73357701	73368539	1	-	.	ID=g598
NC_007115.7	AUGUSTUS	transcript	73357701	73368539	.	-	.	ID=g598.t1;Parent=g598
NC_007115.7	AUGUSTUS	transcription_end_site	73357701	73357701	.	-	.	Parent=g598.t1
NC_007115.7	AUGUSTUS	exon	73357701	73359533	.	-	.	Parent=g598.t1
NC_007115.7	AUGUSTUS	stop_codon	73359085	73359087	.	-	0	Parent=g598.t1
NC_007115.7	AUGUSTUS	intron	73359534	73367313	.	-	.	Parent=g598.t1
NC_007115.7	AUGUSTUS	CDS	73359085	73359533	.	-	2	ID=g598.t1.cds;Parent=g598.t1
NC_007115.7	AUGUSTUS	CDS	73367314	73367398	.	-	0	ID=g598.t1.cds;Parent=g598.t1
NC_007115.7	AUGUSTUS	exon	73367314	73368539	.	-	.	Parent=g598.t1
NC_007115.7	AUGUSTUS	start_codon	73367396	73367398	.	-	0	Parent=g598.t1
NC_007115.7	AUGUSTUS	transcription_start_site	73368539	73368539	.	-	.	Parent=g598.t1
NC_007115.7	AUGUSTUS	protein_match	73359244	73359399	3.68	-	0	ID=pp.g598.t1.f_znf;Target=f_znf 1 52;Target_start=73;
NC_007115.7	AUGUSTUS	protein_match	73359511	73359533	8.51	-	2	ID=pp.g598.t1.f_finz;Target=f_finz 29 36;Target_start=0;
NC_007115.7	AUGUSTUS	protein_match	73367314	73367398	4.68	-	0	ID=pp.g598.t1.f_finz;Target=f_finz 1 29;Target_start=0;
NC_007115.7	AUGUSTUS	interblock_region	73359085	73359243	.	-	0	ID=pp.g598.t1.iBR2
NC_007115.7	AUGUSTUS	interblock_region	73359400	73359510	.	-	0	ID=pp.g598.t1.iBR1
# end gene g598
# start gene g599
NC_007115.7	AUGUSTUS	gene	73382331	73394439	1	-	.	ID=g599
NC_007115.7	AUGUSTUS	transcript	73382331	73394439	.	-	.	ID=g599.t1;Parent=g599
NC_007115.7	AUGUSTUS	transcription_end_site	73382331	73382331	.	-	.	Parent=g599.t1
NC_007115.7	AUGUSTUS	exon	73382331	73383974	.	-	.	Parent=g599.t1
NC_007115.7	AUGUSTUS	stop_codon	73382644	73382646	.	-	0	Parent=g599.t1
NC_007115.7	AUGUSTUS	intron	73383975	73393844	.	-	.	Parent=g599.t1
NC_007115.7	AUGUSTUS	CDS	73382644	73383974	.	-	2	ID=g599.t1.cds;Parent=g599.t1
NC_007115.7	AUGUSTUS	CDS	73393845	73393929	.	-	0	ID=g599.t1.cds;Parent=g599.t1
NC_007115.7	AUGUSTUS	exon	73393845	73394439	.	-	.	Parent=g599.t1
NC_007115.7	AUGUSTUS	start_codon	73393927	73393929	.	-	0	Parent=g599.t1
NC_007115.7	AUGUSTUS	transcription_start_site	73394439	73394439	.	-	.	Parent=g599.t1
NC_007115.7	AUGUSTUS	protein_match	73383232	73383387	5.42	-	0	ID=pp.g599.t1.f_znf;Target=f_znf 1 52;Target_start=224;
NC_007115.7	AUGUSTUS	protein_match	73383952	73383974	4.85	-	2	ID=pp.g599.t1.f_finz;Target=f_finz 29 36;Target_start=0;
NC_007115.7	AUGUSTUS	protein_match	73393845	73393929	3.77	-	0	ID=pp.g599.t1.f_finz;Target=f_finz 1 29;Target_start=0;
NC_007115.7	AUGUSTUS	interblock_region	73382644	73383231	.	-	0	ID=pp.g599.t1.iBR2
NC_007115.7	AUGUSTUS	interblock_region	73383388	73383951	.	-	0	ID=pp.g599.t1.iBR1
# end gene g599
# start gene g600
NC_007115.7	AUGUSTUS	gene	73394571	73411769	1	-	.	ID=g600
NC_007115.7	AUGUSTUS	transcript	73394571	73411769	.	-	.	ID=g600.t1;Parent=g600
NC_007115.7	AUGUSTUS	transcription_end_site	73394571	73394571	.	-	.	Parent=g600.t1
NC_007115.7	AUGUSTUS	exon	73394571	73394788	.	-	.	Parent=g600.t1
NC_007115.7	AUGUSTUS	exon	73397298	73400139	.	-	.	Parent=g600.t1
NC_007115.7	AUGUSTUS	stop_codon	73398809	73398811	.	-	0	Parent=g600.t1
NC_007115.7	AUGUSTUS	intron	73400140	73411002	.	-	.	Parent=g600.t1
NC_007115.7	AUGUSTUS	CDS	73398809	73400139	.	-	2	ID=g600.t1.cds;Parent=g600.t1
NC_007115.7	AUGUSTUS	CDS	73411003	73411087	.	-	0	ID=g600.t1.cds;Parent=g600.t1
NC_007115.7	AUGUSTUS	exon	73411003	73411769	.	-	.	Parent=g600.t1
NC_007115.7	AUGUSTUS	start_codon	73411085	73411087	.	-	0	Parent=g600.t1
NC_007115.7	AUGUSTUS	transcription_start_site	73411769	73411769	.	-	.	Parent=g600.t1
NC_007115.7	AUGUSTUS	protein_match	73399733	73399888	5.2	-	0	ID=pp.g600.t1.f_znf;Target=f_znf 1 52;Target_start=112;
NC_007115.7	AUGUSTUS	protein_match	73400117	73400139	5.63	-	2	ID=pp.g600.t1.f_finz;Target=f_finz 29 36;Target_start=0;
NC_007115.7	AUGUSTUS	protein_match	73411003	73411087	3.77	-	0	ID=pp.g600.t1.f_finz;Target=f_finz 1 29;Target_start=0;
NC_007115.7	AUGUSTUS	protein_match	73371038	73371193	6.32	-	0	ID=pp.g600.t1.f_znf;Target=f_znf 1 52;Target_start=0;
NC_007115.7	AUGUSTUS	protein_match	73371752	73371774	5.62	-	2	ID=pp.g600.t1.f_finz;Target=f_finz 29 36;Target_start=-28;
NC_007115.7	AUGUSTUS	protein_match	73379416	73379500	10.6	-	0	ID=pp.g600.t1.f_finz;Target=f_finz 1 29;Target_start=0;
NC_007115.7	AUGUSTUS	interblock_region	73398809	73399732	.	-	0	ID=pp.g600.t1.iBR2
NC_007115.7	AUGUSTUS	interblock_region	73399889	73400116	.	-	0	ID=pp.g600.t1.iBR1
NC_007115.7	AUGUSTUS	interblock_region	73371194	73371751	.	-	0	ID=pp.g600.t1.iBR1
NC_007115.7	AUGUSTUS	interblock_region	73371775	73379415	.	-	0	ID=pp.g600.t1.iBR0
NC_007115.7	AUGUSTUS	interblock_region	73379501	73411087	.	-	0	ID=pp.g600.t1.iBR0
# end gene g600
# start gene g602
NC_007115.7	AUGUSTUS	gene	73932287	73947705	1	+	.	ID=g602
NC_007115.7	AUGUSTUS	transcript	73932287	73947705	.	+	.	ID=g602.t1;Parent=g602
NC_007115.7	AUGUSTUS	transcription_start_site	73932287	73932287	.	+	.	Parent=g602.t1
NC_007115.7	AUGUSTUS	exon	73932287	73932418	.	+	.	Parent=g602.t1
NC_007115.7	AUGUSTUS	start_codon	73932416	73932418	.	+	0	Parent=g602.t1
NC_007115.7	AUGUSTUS	intron	73932419	73942108	.	+	.	Parent=g602.t1
NC_007115.7	AUGUSTUS	intron	73942191	73942259	.	+	.	Parent=g602.t1
NC_007115.7	AUGUSTUS	intron	73942272	73945761	.	+	.	Parent=g602.t1
NC_007115.7	AUGUSTUS	intron	73946511	73947044	.	+	.	Parent=g602.t1
NC_007115.7	AUGUSTUS	CDS	73932416	73932418	.	+	0	ID=g602.t1.cds;Parent=g602.t1
NC_007115.7	AUGUSTUS	CDS	73942109	73942190	.	+	0	ID=g602.t1.cds;Parent=g602.t1
NC_007115.7	AUGUSTUS	exon	73942109	73942190	.	+	.	Parent=g602.t1
NC_007115.7	AUGUSTUS	CDS	73942260	73942271	.	+	2	ID=g602.t1.cds;Parent=g602.t1
NC_007115.7	AUGUSTUS	exon	73942260	73942271	.	+	.	Parent=g602.t1
NC_007115.7	AUGUSTUS	CDS	73945762	73946510	.	+	2	ID=g602.t1.cds;Parent=g602.t1
NC_007115.7	AUGUSTUS	exon	73945762	73946510	.	+	.	Parent=g602.t1
NC_007115.7	AUGUSTUS	CDS	73947045	73947212	.	+	0	ID=g602.t1.cds;Parent=g602.t1
NC_007115.7	AUGUSTUS	exon	73947045	73947705	.	+	.	Parent=g602.t1
NC_007115.7	AUGUSTUS	stop_codon	73947210	73947212	.	+	0	Parent=g602.t1
NC_007115.7	AUGUSTUS	transcription_end_site	73947705	73947705	.	+	.	Parent=g602.t1
NC_007115.7	AUGUSTUS	protein_match	73932416	73932418	34.6	+	0	ID=pp.g602.t1.f_finz;Target=f_finz 1 1;Target_start=0;
NC_007115.7	AUGUSTUS	protein_match	73942109	73942190	1.71	+	2	ID=pp.g602.t1.f_finz;Target=f_finz 2 29;Target_start=0;
NC_007115.7	AUGUSTUS	protein_match	73942260	73942271	0.922	+	1	ID=pp.g602.t1.f_finz;Target=f_finz 29 33;Target_start=0;
NC_007115.7	AUGUSTUS	protein_match	73945762	73945772	1.02	+	2	ID=pp.g602.t1.f_finz;Target=f_finz 33 36;Target_start=0;
NC_007115.7	AUGUSTUS	protein_match	73946055	73946210	6.88	+	0	ID=pp.g602.t1.f_znf;Target=f_znf 1 52;Target_start=130;
NC_007115.7	AUGUSTUS	interblock_region	73945773	73946054	.	+	0	ID=pp.g602.t1.iBR1
NC_007115.7	AUGUSTUS	interblock_region	73946211	73946510	.	+	0	ID=pp.g602.t1.iBR2
NC_007115.7	AUGUSTUS	interblock_region	73947045	73947212	.	+	0	ID=pp.g602.t1.iBR2
# end gene g602
# start gene g603
NC_007115.7	AUGUSTUS	gene	73979989	73996760	1	+	.	ID=g603
NC_007115.7	AUGUSTUS	transcript	73979989	73996760	.	+	.	ID=g603.t1;Parent=g603
NC_007115.7	AUGUSTUS	transcription_start_site	73979989	73979989	.	+	.	Parent=g603.t1
NC_007115.7	AUGUSTUS	exon	73979989	73980157	.	+	.	Parent=g603.t1
NC_007115.7	AUGUSTUS	start_codon	73980073	73980075	.	+	0	Parent=g603.t1
NC_007115.7	AUGUSTUS	intron	73980158	73980819	.	+	.	Parent=g603.t1
NC_007115.7	AUGUSTUS	intron	73981351	73995244	.	+	.	Parent=g603.t1
NC_007115.7	AUGUSTUS	CDS	73980073	73980157	.	+	0	ID=g603.t1.cds;Parent=g603.t1
NC_007115.7	AUGUSTUS	CDS	73980820	73981350	.	+	2	ID=g603.t1.cds;Parent=g603.t1
NC_007115.7	AUGUSTUS	exon	73980820	73981350	.	+	.	Parent=g603.t1
NC_007115.7	AUGUSTUS	CDS	73995245	73996089	.	+	2	ID=g603.t1.cds;Parent=g603.t1
NC_007115.7	AUGUSTUS	exon	73995245	73996760	.	+	.	Parent=g603.t1
NC_007115.7	AUGUSTUS	stop_codon	73996087	73996089	.	+	0	Parent=g603.t1
NC_007115.7	AUGUSTUS	transcription_end_site	73996760	73996760	.	+	.	Parent=g603.t1
NC_007115.7	AUGUSTUS	protein_match	73980073	73980157	3.83	+	0	ID=pp.g603.t1.f_finz;Target=f_finz 1 29;Target_start=0;
NC_007115.7	AUGUSTUS	protein_match	73980820	73980842	2.27	+	2	ID=pp.g603.t1.f_finz;Target=f_finz 29 36;Target_start=0;
NC_007115.7	AUGUSTUS	protein_match	73981164	73981319	3.52	+	0	ID=pp.g603.t1.f_znf;Target=f_znf 1 52;Target_start=143;
NC_007115.7	AUGUSTUS	interblock_region	73980843	73981163	.	+	0	ID=pp.g603.t1.iBR1
NC_007115.7	AUGUSTUS	interblock_region	73981320	73981350	.	+	0	ID=pp.g603.t1.iBR2
NC_007115.7	AUGUSTUS	interblock_region	73995245	73996089	.	+	2	ID=pp.g603.t1.iBR2
# end gene g603
# start gene g604
NC_007115.7	AUGUSTUS	gene	74005819	74017477	1	+	.	ID=g604
NC_007115.7	AUGUSTUS	transcript	74005819	74017477	.	+	.	ID=g604.t1;Parent=g604
NC_007115.7	AUGUSTUS	transcription_start_site	74005819	74005819	.	+	.	Parent=g604.t1
NC_007115.7	AUGUSTUS	exon	74005819	74006712	.	+	.	Parent=g604.t1
NC_007115.7	AUGUSTUS	start_codon	74006627	74006629	.	+	0	Parent=g604.t1
NC_007115.7	AUGUSTUS	intron	74006713	74007438	.	+	.	Parent=g604.t1
NC_007115.7	AUGUSTUS	intron	74007454	74008547	.	+	.	Parent=g604.t1
NC_007115.7	AUGUSTUS	CDS	74006627	74006712	.	+	0	ID=g604.t1.cds;Parent=g604.t1
NC_007115.7	AUGUSTUS	CDS	74007439	74007453	.	+	1	ID=g604.t1.cds;Parent=g604.t1
NC_007115.7	AUGUSTUS	exon	74007439	74007453	.	+	.	Parent=g604.t1
NC_007115.7	AUGUSTUS	CDS	74008548	74009133	.	+	1	ID=g604.t1.cds;Parent=g604.t1
NC_007115.7	AUGUSTUS	exon	74008548	74009377	.	+	.	Parent=g604.t1
NC_007115.7	AUGUSTUS	stop_codon	74009131	74009133	.	+	0	Parent=g604.t1
NC_007115.7	AUGUSTUS	exon	74017215	74017477	.	+	.	Parent=g604.t1
NC_007115.7	AUGUSTUS	transcription_end_site	74017477	74017477	.	+	.	Parent=g604.t1
NC_007115.7	AUGUSTUS	protein_match	74006627	74006712	1.85	+	0	ID=pp.g604.t1.f_finz;Target=f_finz 1 29;Target_start=0;
NC_007115.7	AUGUSTUS	protein_match	74007439	74007453	1.12	+	0	ID=pp.g604.t1.f_finz;Target=f_finz 30 34;Target_start=0;
NC_007115.7	AUGUSTUS	protein_match	74008548	74008554	0.145	+	1	ID=pp.g604.t1.f_finz;Target=f_finz 34 36;Target_start=0;
NC_007115.7	AUGUSTUS	protein_match	74008756	74008911	5.35	+	0	ID=pp.g604.t1.f_znf;Target=f_znf 1 52;Target_start=103;
NC_007115.7	AUGUSTUS	interblock_region	74008555	74008755	.	+	0	ID=pp.g604.t1.iBR1
NC_007115.7	AUGUSTUS	interblock_region	74008912	74009133	.	+	0	ID=pp.g604.t1.iBR2
# end gene g604
# start gene g605
NC_007115.7	AUGUSTUS	gene	76337778	76344986	1	+	.	ID=g605
NC_007115.7	AUGUSTUS	transcript	76337778	76344986	.	+	.	ID=g605.t1;Parent=g605
NC_007115.7	AUGUSTUS	transcription_start_site	76337778	76337778	.	+	.	Parent=g605.t1
NC_007115.7	AUGUSTUS	exon	76337778	76339626	.	+	.	Parent=g605.t1
NC_007115.7	AUGUSTUS	start_codon	76339542	76339544	.	+	0	Parent=g605.t1
NC_007115.7	AUGUSTUS	intron	76339627	76343716	.	+	.	Parent=g605.t1
NC_007115.7	AUGUSTUS	CDS	76339542	76339626	.	+	0	ID=g605.t1.cds;Parent=g605.t1
NC_007115.7	AUGUSTUS	CDS	76343717	76344732	.	+	2	ID=g605.t1.cds;Parent=g605.t1
NC_007115.7	AUGUSTUS	exon	76343717	76344986	.	+	.	Parent=g605.t1
NC_007115.7	AUGUSTUS	stop_codon	76344730	76344732	.	+	0	Parent=g605.t1
NC_007115.7	AUGUSTUS	transcription_end_site	76344986	76344986	.	+	.	Parent=g605.t1
NC_007115.7	AUGUSTUS	protein_match	76339542	76339626	4.07	+	0	ID=pp.g605.t1.f_finz;Target=f_finz 1 29;Target_start=0;
NC_007115.7	AUGUSTUS	protein_match	76343717	76343739	1.56	+	2	ID=pp.g605.t1.f_finz;Target=f_finz 29 36;Target_start=0;
NC_007115.7	AUGUSTUS	protein_match	76343896	76344051	6.3	+	0	ID=pp.g605.t1.f_znf;Target=f_znf 1 52;Target_start=88;
NC_007115.7	AUGUSTUS	interblock_region	76343740	76343895	.	+	0	ID=pp.g605.t1.iBR1
NC_007115.7	AUGUSTUS	interblock_region	76344052	76344732	.	+	0	ID=pp.g605.t1.iBR2
# end gene g605
# start gene g606
NC_007115.7	AUGUSTUS	gene	76353338	76362074	1	+	.	ID=g606
NC_007115.7	AUGUSTUS	transcript	76353338	76362074	.	+	.	ID=g606.t1;Parent=g606
NC_007115.7	AUGUSTUS	transcription_start_site	76353338	76353338	.	+	.	Parent=g606.t1
NC_007115.7	AUGUSTUS	exon	76353338	76353547	.	+	.	Parent=g606.t1
NC_007115.7	AUGUSTUS	start_codon	76353463	76353465	.	+	0	Parent=g606.t1
NC_007115.7	AUGUSTUS	intron	76353548	76359463	.	+	.	Parent=g606.t1
NC_007115.7	AUGUSTUS	CDS	76353463	76353547	.	+	0	ID=g606.t1.cds;Parent=g606.t1
NC_007115.7	AUGUSTUS	CDS	76359464	76360635	.	+	2	ID=g606.t1.cds;Parent=g606.t1
NC_007115.7	AUGUSTUS	exon	76359464	76362074	.	+	.	Parent=g606.t1
NC_007115.7	AUGUSTUS	stop_codon	76360633	76360635	.	+	0	Parent=g606.t1
NC_007115.7	AUGUSTUS	transcription_end_site	76362074	76362074	.	+	.	Parent=g606.t1
NC_007115.7	AUGUSTUS	protein_match	76353463	76353547	5.07	+	0	ID=pp.g606.t1.f_finz;Target=f_finz 1 29;Target_start=0;
NC_007115.7	AUGUSTUS	protein_match	76359464	76359486	2.82	+	2	ID=pp.g606.t1.f_finz;Target=f_finz 29 36;Target_start=0;
NC_007115.7	AUGUSTUS	protein_match	76359892	76360047	5.62	+	0	ID=pp.g606.t1.f_znf;Target=f_znf 1 52;Target_start=171;
NC_007115.7	AUGUSTUS	interblock_region	76359487	76359891	.	+	0	ID=pp.g606.t1.iBR1
NC_007115.7	AUGUSTUS	interblock_region	76360048	76360635	.	+	0	ID=pp.g606.t1.iBR2
# end gene g606
# start gene g607
NC_007115.7	AUGUSTUS	gene	76404039	76413981	1	+	.	ID=g607
NC_007115.7	AUGUSTUS	transcript	76404039	76413981	.	+	.	ID=g607.t1;Parent=g607
NC_007115.7	AUGUSTUS	transcription_start_site	76404039	76404039	.	+	.	Parent=g607.t1
NC_007115.7	AUGUSTUS	exon	76404039	76404727	.	+	.	Parent=g607.t1
NC_007115.7	AUGUSTUS	start_codon	76404643	76404645	.	+	0	Parent=g607.t1
NC_007115.7	AUGUSTUS	intron	76404728	76408586	.	+	.	Parent=g607.t1
NC_007115.7	AUGUSTUS	CDS	76404643	76404727	.	+	0	ID=g607.t1.cds;Parent=g607.t1
NC_007115.7	AUGUSTUS	CDS	76408587	76409767	.	+	2	ID=g607.t1.cds;Parent=g607.t1
NC_007115.7	AUGUSTUS	exon	76408587	76409925	.	+	.	Parent=g607.t1
NC_007115.7	AUGUSTUS	stop_codon	76409765	76409767	.	+	0	Parent=g607.t1
NC_007115.7	AUGUSTUS	exon	76413469	76413981	.	+	.	Parent=g607.t1
NC_007115.7	AUGUSTUS	transcription_end_site	76413981	76413981	.	+	.	Parent=g607.t1
NC_007115.7	AUGUSTUS	protein_match	76404643	76404727	4.48	+	0	ID=pp.g607.t1.f_finz;Target=f_finz 1 29;Target_start=0;
NC_007115.7	AUGUSTUS	protein_match	76408587	76408609	2.78	+	2	ID=pp.g607.t1.f_finz;Target=f_finz 29 36;Target_start=0;
NC_007115.7	AUGUSTUS	protein_match	76408847	76409002	6.25	+	0	ID=pp.g607.t1.f_znf;Target=f_znf 1 52;Target_start=115;
NC_007115.7	AUGUSTUS	interblock_region	76408610	76408846	.	+	0	ID=pp.g607.t1.iBR1
NC_007115.7	AUGUSTUS	interblock_region	76409003	76409767	.	+	0	ID=pp.g607.t1.iBR2
# end gene g607
# start gene g608
NC_007115.7	AUGUSTUS	gene	76416739	76423765	1	+	.	ID=g608
NC_007115.7	AUGUSTUS	transcript	76416739	76423765	.	+	.	ID=g608.t1;Parent=g608
NC_007115.7	AUGUSTUS	transcription_start_site	76416739	76416739	.	+	.	Parent=g608.t1
NC_007115.7	AUGUSTUS	exon	76416739	76416883	.	+	.	Parent=g608.t1
NC_007115.7	AUGUSTUS	start_codon	76416805	76416807	.	+	0	Parent=g608.t1
NC_007115.7	AUGUSTUS	intron	76416884	76418258	.	+	.	Parent=g608.t1
NC_007115.7	AUGUSTUS	intron	76418277	76420795	.	+	.	Parent=g608.t1
NC_007115.7	AUGUSTUS	CDS	76416805	76416883	.	+	0	ID=g608.t1.cds;Parent=g608.t1
NC_007115.7	AUGUSTUS	CDS	76418259	76418276	.	+	2	ID=g608.t1.cds;Parent=g608.t1
NC_007115.7	AUGUSTUS	exon	76418259	76418276	.	+	.	Parent=g608.t1
NC_007115.7	AUGUSTUS	CDS	76420796	76422246	.	+	2	ID=g608.t1.cds;Parent=g608.t1
NC_007115.7	AUGUSTUS	exon	76420796	76423765	.	+	.	Parent=g608.t1
NC_007115.7	AUGUSTUS	stop_codon	76422244	76422246	.	+	0	Parent=g608.t1
NC_007115.7	AUGUSTUS	transcription_end_site	76423765	76423765	.	+	.	Parent=g608.t1
NC_007115.7	AUGUSTUS	protein_match	76416805	76416883	3.18	+	0	ID=pp.g608.t1.f_finz;Target=f_finz 1 27;Target_start=0;
NC_007115.7	AUGUSTUS	protein_match	76418259	76418276	1.9	+	1	ID=pp.g608.t1.f_finz;Target=f_finz 27 33;Target_start=0;
NC_007115.7	AUGUSTUS	protein_match	76420796	76420806	2.2	+	2	ID=pp.g608.t1.f_finz;Target=f_finz 33 36;Target_start=0;
NC_007115.7	AUGUSTUS	protein_match	76421089	76421244	5.63	+	0	ID=pp.g608.t1.f_znf;Target=f_znf 1 52;Target_start=130;
NC_007115.7	AUGUSTUS	interblock_region	76420807	76421088	.	+	0	ID=pp.g608.t1.iBR1
NC_007115.7	AUGUSTUS	interblock_region	76421245	76422246	.	+	0	ID=pp.g608.t1.iBR2
# end gene g608
# start gene g609
NC_007115.7	AUGUSTUS	gene	76426549	76430420	1	+	.	ID=g609
NC_007115.7	AUGUSTUS	transcript	76426549	76430420	.	+	.	ID=g609.t1;Parent=g609
NC_007115.7	AUGUSTUS	transcription_start_site	76426549	76426549	.	+	.	Parent=g609.t1
NC_007115.7	AUGUSTUS	exon	76426549	76427158	.	+	.	Parent=g609.t1
NC_007115.7	AUGUSTUS	start_codon	76427068	76427070	.	+	0	Parent=g609.t1
NC_007115.7	AUGUSTUS	intron	76427159	76429138	.	+	.	Parent=g609.t1
NC_007115.7	AUGUSTUS	CDS	76427068	76427158	.	+	0	ID=g609.t1.cds;Parent=g609.t1
NC_007115.7	AUGUSTUS	CDS	76429139	76430319	.	+	2	ID=g609.t1.cds;Parent=g609.t1
NC_007115.7	AUGUSTUS	exon	76429139	76430420	.	+	.	Parent=g609.t1
NC_007115.7	AUGUSTUS	stop_codon	76430317	76430319	.	+	0	Parent=g609.t1
NC_007115.7	AUGUSTUS	transcription_end_site	76430420	76430420	.	+	.	Parent=g609.t1
NC_007115.7	AUGUSTUS	protein_match	76427068	76427158	3.98	+	0	ID=pp.g609.t1.f_finz;Target=f_finz 1 31;Target_start=0;
NC_007115.7	AUGUSTUS	protein_match	76429139	76429155	1.57	+	2	ID=pp.g609.t1.f_finz;Target=f_finz 31 36;Target_start=0;
NC_007115.7	AUGUSTUS	protein_match	76429660	76429815	5.44	+	0	ID=pp.g609.t1.f_znf;Target=f_znf 1 52;Target_start=204;
NC_007115.7	AUGUSTUS	interblock_region	76429156	76429659	.	+	0	ID=pp.g609.t1.iBR1
NC_007115.7	AUGUSTUS	interblock_region	76429816	76430319	.	+	0	ID=pp.g609.t1.iBR2
# end gene g609
# start gene g610
NC_007115.7	AUGUSTUS	gene	76434219	76439012	1	+	.	ID=g610
NC_007115.7	AUGUSTUS	transcript	76434219	76439012	.	+	.	ID=g610.t1;Parent=g610
NC_007115.7	AUGUSTUS	transcription_start_site	76434219	76434219	.	+	.	Parent=g610.t1
NC_007115.7	AUGUSTUS	exon	76434219	76434376	.	+	.	Parent=g610.t1
NC_007115.7	AUGUSTUS	start_codon	76434292	76434294	.	+	0	Parent=g610.t1
NC_007115.7	AUGUSTUS	intron	76434377	76436785	.	+	.	Parent=g610.t1
NC_007115.7	AUGUSTUS	CDS	76434292	76434376	.	+	0	ID=g610.t1.cds;Parent=g610.t1
NC_007115.7	AUGUSTUS	CDS	76436786	76437957	.	+	2	ID=g610.t1.cds;Parent=g610.t1
NC_007115.7	AUGUSTUS	exon	76436786	76439012	.	+	.	Parent=g610.t1
NC_007115.7	AUGUSTUS	stop_codon	76437955	76437957	.	+	0	Parent=g610.t1
NC_007115.7	AUGUSTUS	transcription_end_site	76439012	76439012	.	+	.	Parent=g610.t1
NC_007115.7	AUGUSTUS	protein_match	76434292	76434376	6.35	+	0	ID=pp.g610.t1.f_finz;Target=f_finz 1 29;Target_start=0;
NC_007115.7	AUGUSTUS	protein_match	76436786	76436808	1.65	+	2	ID=pp.g610.t1.f_finz;Target=f_finz 29 36;Target_start=0;
NC_007115.7	AUGUSTUS	protein_match	76437106	76437261	5.54	+	0	ID=pp.g610.t1.f_znf;Target=f_znf 1 52;Target_start=135;
NC_007115.7	AUGUSTUS	interblock_region	76436809	76437105	.	+	0	ID=pp.g610.t1.iBR1
NC_007115.7	AUGUSTUS	interblock_region	76437262	76437957	.	+	0	ID=pp.g610.t1.iBR2
# end gene g610
# start gene g611
NC_007115.7	AUGUSTUS	gene	77046916	77053790	1	+	.	ID=g611
NC_007115.7	AUGUSTUS	transcript	77046916	77053790	.	+	.	ID=g611.t1;Parent=g611
NC_007115.7	AUGUSTUS	transcription_start_site	77046916	77046916	.	+	.	Parent=g611.t1
NC_007115.7	AUGUSTUS	exon	77046916	77047164	.	+	.	Parent=g611.t1
NC_007115.7	AUGUSTUS	start_codon	77047080	77047082	.	+	0	Parent=g611.t1
NC_007115.7	AUGUSTUS	intron	77047165	77050226	.	+	.	Parent=g611.t1
NC_007115.7	AUGUSTUS	CDS	77047080	77047164	.	+	0	ID=g611.t1.cds;Parent=g611.t1
NC_007115.7	AUGUSTUS	CDS	77050227	77051104	.	+	2	ID=g611.t1.cds;Parent=g611.t1
NC_007115.7	AUGUSTUS	exon	77050227	77051394	.	+	.	Parent=g611.t1
NC_007115.7	AUGUSTUS	stop_codon	77051102	77051104	.	+	0	Parent=g611.t1
NC_007115.7	AUGUSTUS	exon	77052816	77053790	.	+	.	Parent=g611.t1
NC_007115.7	AUGUSTUS	transcription_end_site	77053790	77053790	.	+	.	Parent=g611.t1
NC_007115.7	AUGUSTUS	protein_match	77047080	77047164	6.04	+	0	ID=pp.g611.t1.f_finz;Target=f_finz 1 29;Target_start=0;
NC_007115.7	AUGUSTUS	protein_match	77050227	77050249	2.98	+	2	ID=pp.g611.t1.f_finz;Target=f_finz 29 36;Target_start=0;
NC_007115.7	AUGUSTUS	protein_match	77050529	77050684	8.28	+	0	ID=pp.g611.t1.f_znf;Target=f_znf 1 52;Target_start=129;
NC_007115.7	AUGUSTUS	interblock_region	77050250	77050528	.	+	0	ID=pp.g611.t1.iBR1
NC_007115.7	AUGUSTUS	interblock_region	77050685	77051104	.	+	0	ID=pp.g611.t1.iBR2
# end gene g611
# start gene g612
NC_007115.7	AUGUSTUS	gene	77054366	77058670	1	+	.	ID=g612
NC_007115.7	AUGUSTUS	transcript	77054366	77058670	.	+	.	ID=g612.t1;Parent=g612
NC_007115.7	AUGUSTUS	transcription_start_site	77054366	77054366	.	+	.	Parent=g612.t1
NC_007115.7	AUGUSTUS	exon	77054366	77054533	.	+	.	Parent=g612.t1
NC_007115.7	AUGUSTUS	start_codon	77054449	77054451	.	+	0	Parent=g612.t1
NC_007115.7	AUGUSTUS	intron	77054534	77056988	.	+	.	Parent=g612.t1
NC_007115.7	AUGUSTUS	CDS	77054449	77054533	.	+	0	ID=g612.t1.cds;Parent=g612.t1
NC_007115.7	AUGUSTUS	CDS	77056989	77058163	.	+	2	ID=g612.t1.cds;Parent=g612.t1
NC_007115.7	AUGUSTUS	exon	77056989	77058670	.	+	.	Parent=g612.t1
NC_007115.7	AUGUSTUS	stop_codon	77058161	77058163	.	+	0	Parent=g612.t1
NC_007115.7	AUGUSTUS	transcription_end_site	77058670	77058670	.	+	.	Parent=g612.t1
NC_007115.7	AUGUSTUS	protein_match	77054449	77054533	4.58	+	0	ID=pp.g612.t1.f_finz;Target=f_finz 1 29;Target_start=0;
NC_007115.7	AUGUSTUS	protein_match	77056989	77057011	3.18	+	2	ID=pp.g612.t1.f_finz;Target=f_finz 29 36;Target_start=0;
NC_007115.7	AUGUSTUS	protein_match	77057078	77057233	8.71	+	0	ID=pp.g612.t1.f_znf;Target=f_znf 1 52;Target_start=58;
NC_007115.7	AUGUSTUS	interblock_region	77057012	77057077	.	+	0	ID=pp.g612.t1.iBR1
NC_007115.7	AUGUSTUS	interblock_region	77057234	77058163	.	+	0	ID=pp.g612.t1.iBR2
# end gene g612
# start gene g613
NC_007115.7	AUGUSTUS	gene	77061036	77067190	1	+	.	ID=g613
NC_007115.7	AUGUSTUS	transcript	77061036	77067190	.	+	.	ID=g613.t1;Parent=g613
NC_007115.7	AUGUSTUS	transcription_start_site	77061036	77061036	.	+	.	Parent=g613.t1
NC_007115.7	AUGUSTUS	exon	77061036	77061534	.	+	.	Parent=g613.t1
NC_007115.7	AUGUSTUS	start_codon	77061450	77061452	.	+	0	Parent=g613.t1
NC_007115.7	AUGUSTUS	intron	77061535	77064752	.	+	.	Parent=g613.t1
NC_007115.7	AUGUSTUS	CDS	77061450	77061534	.	+	0	ID=g613.t1.cds;Parent=g613.t1
NC_007115.7	AUGUSTUS	CDS	77064753	77065582	.	+	2	ID=g613.t1.cds;Parent=g613.t1
NC_007115.7	AUGUSTUS	exon	77064753	77067190	.	+	.	Parent=g613.t1
NC_007115.7	AUGUSTUS	stop_codon	77065580	77065582	.	+	0	Parent=g613.t1
NC_007115.7	AUGUSTUS	transcription_end_site	77067190	77067190	.	+	.	Parent=g613.t1
NC_007115.7	AUGUSTUS	protein_match	77061450	77061534	6	+	0	ID=pp.g613.t1.f_finz;Target=f_finz 1 29;Target_start=0;
NC_007115.7	AUGUSTUS	protein_match	77064753	77064775	3.35	+	2	ID=pp.g613.t1.f_finz;Target=f_finz 29 36;Target_start=0;
NC_007115.7	AUGUSTUS	protein_match	77064926	77065081	6.95	+	0	ID=pp.g613.t1.f_znf;Target=f_znf 1 52;Target_start=86;
NC_007115.7	AUGUSTUS	interblock_region	77064776	77064925	.	+	0	ID=pp.g613.t1.iBR1
NC_007115.7	AUGUSTUS	interblock_region	77065082	77065582	.	+	0	ID=pp.g613.t1.iBR2
# end gene g613
# start gene g614
NC_007115.7	AUGUSTUS	gene	77068096	77074828	1	+	.	ID=g614
NC_007115.7	AUGUSTUS	transcript	77068096	77074828	.	+	.	ID=g614.t1;Parent=g614
NC_007115.7	AUGUSTUS	transcription_start_site	77068096	77068096	.	+	.	Parent=g614.t1
NC_007115.7	AUGUSTUS	exon	77068096	77069923	.	+	.	Parent=g614.t1
NC_007115.7	AUGUSTUS	start_codon	77069839	77069841	.	+	0	Parent=g614.t1
NC_007115.7	AUGUSTUS	intron	77069924	77071772	.	+	.	Parent=g614.t1
NC_007115.7	AUGUSTUS	intron	77071785	77072336	.	+	.	Parent=g614.t1
NC_007115.7	AUGUSTUS	CDS	77069839	77069923	.	+	0	ID=g614.t1.cds;Parent=g614.t1
NC_007115.7	AUGUSTUS	CDS	77071773	77071784	.	+	2	ID=g614.t1.cds;Parent=g614.t1
NC_007115.7	AUGUSTUS	exon	77071773	77071784	.	+	.	Parent=g614.t1
NC_007115.7	AUGUSTUS	CDS	77072337	77073136	.	+	2	ID=g614.t1.cds;Parent=g614.t1
NC_007115.7	AUGUSTUS	exon	77072337	77074828	.	+	.	Parent=g614.t1
NC_007115.7	AUGUSTUS	stop_codon	77073134	77073136	.	+	0	Parent=g614.t1
NC_007115.7	AUGUSTUS	transcription_end_site	77074828	77074828	.	+	.	Parent=g614.t1
NC_007115.7	AUGUSTUS	protein_match	77069839	77069923	6	+	0	ID=pp.g614.t1.f_finz;Target=f_finz 1 29;Target_start=0;
NC_007115.7	AUGUSTUS	protein_match	77071773	77071784	3.57	+	1	ID=pp.g614.t1.f_finz;Target=f_finz 29 33;Target_start=0;
NC_007115.7	AUGUSTUS	protein_match	77072337	77072347	0.948	+	2	ID=pp.g614.t1.f_finz;Target=f_finz 33 36;Target_start=0;
NC_007115.7	AUGUSTUS	protein_match	77072543	77072698	5.63	+	0	ID=pp.g614.t1.f_znf;Target=f_znf 1 52;Target_start=101;
NC_007115.7	AUGUSTUS	interblock_region	77072348	77072542	.	+	0	ID=pp.g614.t1.iBR1
NC_007115.7	AUGUSTUS	interblock_region	77072699	77073136	.	+	0	ID=pp.g614.t1.iBR2
# end gene g614
# start gene g615
NC_007115.7	AUGUSTUS	gene	77077176	77083870	1	+	.	ID=g615
NC_007115.7	AUGUSTUS	transcript	77077176	77083870	.	+	.	ID=g615.t1;Parent=g615
NC_007115.7	AUGUSTUS	transcription_start_site	77077176	77077176	.	+	.	Parent=g615.t1
NC_007115.7	AUGUSTUS	exon	77077176	77077345	.	+	.	Parent=g615.t1
NC_007115.7	AUGUSTUS	start_codon	77077261	77077263	.	+	0	Parent=g615.t1
NC_007115.7	AUGUSTUS	intron	77077346	77082154	.	+	.	Parent=g615.t1
NC_007115.7	AUGUSTUS	CDS	77077261	77077345	.	+	0	ID=g615.t1.cds;Parent=g615.t1
NC_007115.7	AUGUSTUS	CDS	77082155	77083335	.	+	2	ID=g615.t1.cds;Parent=g615.t1
NC_007115.7	AUGUSTUS	exon	77082155	77083870	.	+	.	Parent=g615.t1
NC_007115.7	AUGUSTUS	stop_codon	77083333	77083335	.	+	0	Parent=g615.t1
NC_007115.7	AUGUSTUS	transcription_end_site	77083870	77083870	.	+	.	Parent=g615.t1
NC_007115.7	AUGUSTUS	protein_match	77077261	77077345	6	+	0	ID=pp.g615.t1.f_finz;Target=f_finz 1 29;Target_start=0;
NC_007115.7	AUGUSTUS	protein_match	77082155	77082177	2.98	+	2	ID=pp.g615.t1.f_finz;Target=f_finz 29 36;Target_start=0;
NC_007115.7	AUGUSTUS	protein_match	77082466	77082621	7.51	+	0	ID=pp.g615.t1.f_znf;Target=f_znf 1 52;Target_start=132;
NC_007115.7	AUGUSTUS	interblock_region	77082178	77082465	.	+	0	ID=pp.g615.t1.iBR1
NC_007115.7	AUGUSTUS	interblock_region	77082622	77083335	.	+	0	ID=pp.g615.t1.iBR2
# end gene g615
# start gene g616
NC_007115.7	AUGUSTUS	gene	77086146	77090100	1	+	.	ID=g616
NC_007115.7	AUGUSTUS	transcript	77086146	77090100	.	+	.	ID=g616.t1;Parent=g616
NC_007115.7	AUGUSTUS	transcription_start_site	77086146	77086146	.	+	.	Parent=g616.t1
NC_007115.7	AUGUSTUS	exon	77086146	77087428	.	+	.	Parent=g616.t1
NC_007115.7	AUGUSTUS	start_codon	77087344	77087346	.	+	0	Parent=g616.t1
NC_007115.7	AUGUSTUS	intron	77087429	77088951	.	+	.	Parent=g616.t1
NC_007115.7	AUGUSTUS	CDS	77087344	77087428	.	+	0	ID=g616.t1.cds;Parent=g616.t1
NC_007115.7	AUGUSTUS	CDS	77088952	77089925	.	+	2	ID=g616.t1.cds;Parent=g616.t1
NC_007115.7	AUGUSTUS	exon	77088952	77090100	.	+	.	Parent=g616.t1
NC_007115.7	AUGUSTUS	stop_codon	77089923	77089925	.	+	0	Parent=g616.t1
NC_007115.7	AUGUSTUS	transcription_end_site	77090100	77090100	.	+	.	Parent=g616.t1
NC_007115.7	AUGUSTUS	protein_match	77087344	77087428	6	+	0	ID=pp.g616.t1.f_finz;Target=f_finz 1 29;Target_start=0;
NC_007115.7	AUGUSTUS	protein_match	77088952	77088974	1.69	+	2	ID=pp.g616.t1.f_finz;Target=f_finz 29 36;Target_start=0;
NC_007115.7	AUGUSTUS	protein_match	77089101	77089256	6.99	+	0	ID=pp.g616.t1.f_znf;Target=f_znf 1 52;Target_start=78;
NC_007115.7	AUGUSTUS	interblock_region	77088975	77089100	.	+	0	ID=pp.g616.t1.iBR1
NC_007115.7	AUGUSTUS	interblock_region	77089257	77089925	.	+	0	ID=pp.g616.t1.iBR2
# end gene g616
# start gene g617
NC_007115.7	AUGUSTUS	gene	77092636	77101900	1	+	.	ID=g617
NC_007115.7	AUGUSTUS	transcript	77092636	77101900	.	+	.	ID=g617.t1;Parent=g617
NC_007115.7	AUGUSTUS	transcription_start_site	77092636	77092636	.	+	.	Parent=g617.t1
NC_007115.7	AUGUSTUS	exon	77092636	77093189	.	+	.	Parent=g617.t1
NC_007115.7	AUGUSTUS	start_codon	77093111	77093113	.	+	0	Parent=g617.t1
NC_007115.7	AUGUSTUS	intron	77093190	77100542	.	+	.	Parent=g617.t1
NC_007115.7	AUGUSTUS	CDS	77093111	77093189	.	+	0	ID=g617.t1.cds;Parent=g617.t1
NC_007115.7	AUGUSTUS	CDS	77100543	77101426	.	+	2	ID=g617.t1.cds;Parent=g617.t1
NC_007115.7	AUGUSTUS	exon	77100543	77101900	.	+	.	Parent=g617.t1
NC_007115.7	AUGUSTUS	stop_codon	77101424	77101426	.	+	0	Parent=g617.t1
NC_007115.7	AUGUSTUS	transcription_end_site	77101900	77101900	.	+	.	Parent=g617.t1
# end gene g617
# start gene g618
NC_007115.7	AUGUSTUS	gene	77142198	77147483	1	+	.	ID=g618
NC_007115.7	AUGUSTUS	transcript	77142198	77147483	.	+	.	ID=g618.t1;Parent=g618
NC_007115.7	AUGUSTUS	transcription_start_site	77142198	77142198	.	+	.	Parent=g618.t1
NC_007115.7	AUGUSTUS	exon	77142198	77142704	.	+	.	Parent=g618.t1
NC_007115.7	AUGUSTUS	start_codon	77142572	77142574	.	+	0	Parent=g618.t1
NC_007115.7	AUGUSTUS	intron	77142705	77145761	.	+	.	Parent=g618.t1
NC_007115.7	AUGUSTUS	CDS	77142572	77142704	.	+	0	ID=g618.t1.cds;Parent=g618.t1
NC_007115.7	AUGUSTUS	CDS	77145762	77147224	.	+	2	ID=g618.t1.cds;Parent=g618.t1
NC_007115.7	AUGUSTUS	exon	77145762	77147483	.	+	.	Parent=g618.t1
NC_007115.7	AUGUSTUS	stop_codon	77147222	77147224	.	+	0	Parent=g618.t1
NC_007115.7	AUGUSTUS	transcription_end_site	77147483	77147483	.	+	.	Parent=g618.t1
NC_007115.7	AUGUSTUS	protein_match	77142572	77142679	3.17	+	0	ID=pp.g618.t1.f_finz;Target=f_finz 1 36;Target_start=0;
NC_007115.7	AUGUSTUS	protein_match	77146166	77146321	6.4	+	0	ID=pp.g618.t1.f_znf;Target=f_znf 1 52;Target_start=179;
NC_007115.7	AUGUSTUS	interblock_region	77142680	77142704	.	+	0	ID=pp.g618.t1.iBR1
NC_007115.7	AUGUSTUS	interblock_region	77145762	77146165	.	+	2	ID=pp.g618.t1.iBR1
NC_007115.7	AUGUSTUS	interblock_region	77146322	77147224	.	+	0	ID=pp.g618.t1.iBR2
# end gene g618
# start gene g619
NC_007115.7	AUGUSTUS	gene	77151518	77157502	1	+	.	ID=g619
NC_007115.7	AUGUSTUS	transcript	77151518	77157502	.	+	.	ID=g619.t1;Parent=g619
NC_007115.7	AUGUSTUS	transcription_start_site	77151518	77151518	.	+	.	Parent=g619.t1
NC_007115.7	AUGUSTUS	exon	77151518	77151688	.	+	.	Parent=g619.t1
NC_007115.7	AUGUSTUS	start_codon	77151604	77151606	.	+	0	Parent=g619.t1
NC_007115.7	AUGUSTUS	intron	77151689	77155785	.	+	.	Parent=g619.t1
NC_007115.7	AUGUSTUS	CDS	77151604	77151688	.	+	0	ID=g619.t1.cds;Parent=g619.t1
NC_007115.7	AUGUSTUS	CDS	77155786	77156765	.	+	2	ID=g619.t1.cds;Parent=g619.t1
NC_007115.7	AUGUSTUS	exon	77155786	77157502	.	+	.	Parent=g619.t1
NC_007115.7	AUGUSTUS	stop_codon	77156763	77156765	.	+	0	Parent=g619.t1
NC_007115.7	AUGUSTUS	transcription_end_site	77157502	77157502	.	+	.	Parent=g619.t1
NC_007115.7	AUGUSTUS	protein_match	77151604	77151688	5.43	+	0	ID=pp.g619.t1.f_finz;Target=f_finz 1 29;Target_start=0;
NC_007115.7	AUGUSTUS	protein_match	77155786	77155808	1.88	+	2	ID=pp.g619.t1.f_finz;Target=f_finz 29 36;Target_start=0;
NC_007115.7	AUGUSTUS	protein_match	77156244	77156399	5.81	+	0	ID=pp.g619.t1.f_znf;Target=f_znf 1 52;Target_start=181;
NC_007115.7	AUGUSTUS	interblock_region	77155809	77156243	.	+	0	ID=pp.g619.t1.iBR1
NC_007115.7	AUGUSTUS	interblock_region	77156400	77156765	.	+	0	ID=pp.g619.t1.iBR2
# end gene g619
# start gene g620
NC_007115.7	AUGUSTUS	gene	77162918	77167532	1	+	.	ID=g620
NC_007115.7	AUGUSTUS	transcript	77162918	77167532	.	+	.	ID=g620.t1;Parent=g620
NC_007115.7	AUGUSTUS	transcription_start_site	77162918	77162918	.	+	.	Parent=g620.t1
NC_007115.7	AUGUSTUS	exon	77162918	77163114	.	+	.	Parent=g620.t1
NC_007115.7	AUGUSTUS	start_codon	77163006	77163008	.	+	0	Parent=g620.t1
NC_007115.7	AUGUSTUS	intron	77163115	77166323	.	+	.	Parent=g620.t1
NC_007115.7	AUGUSTUS	CDS	77163006	77163114	.	+	0	ID=g620.t1.cds;Parent=g620.t1
NC_007115.7	AUGUSTUS	CDS	77166324	77167024	.	+	2	ID=g620.t1.cds;Parent=g620.t1
NC_007115.7	AUGUSTUS	exon	77166324	77167532	.	+	.	Parent=g620.t1
NC_007115.7	AUGUSTUS	stop_codon	77167022	77167024	.	+	0	Parent=g620.t1
NC_007115.7	AUGUSTUS	transcription_end_site	77167532	77167532	.	+	.	Parent=g620.t1
NC_007115.7	AUGUSTUS	protein_match	77163006	77163113	2.85	+	0	ID=pp.g620.t1.f_finz;Target=f_finz 1 36;Target_start=0;
NC_007115.7	AUGUSTUS	protein_match	77166572	77166727	7.65	+	0	ID=pp.g620.t1.f_znf;Target=f_znf 1 52;Target_start=119;
NC_007115.7	AUGUSTUS	interblock_region	77163114	77163114	.	+	0	ID=pp.g620.t1.iBR1
NC_007115.7	AUGUSTUS	interblock_region	77166324	77166571	.	+	2	ID=pp.g620.t1.iBR1
NC_007115.7	AUGUSTUS	interblock_region	77166728	77167024	.	+	0	ID=pp.g620.t1.iBR2
# end gene g620
# start gene g622
NC_007115.7	AUGUSTUS	gene	77221695	77228322	1	-	.	ID=g622
NC_007115.7	AUGUSTUS	transcript	77221695	77228322	.	-	.	ID=g622.t1;Parent=g622
NC_007115.7	AUGUSTUS	transcription_end_site	77221695	77221695	.	-	.	Parent=g622.t1
NC_007115.7	AUGUSTUS	exon	77221695	77223015	.	-	.	Parent=g622.t1
NC_007115.7	AUGUSTUS	stop_codon	77222135	77222137	.	-	0	Parent=g622.t1
NC_007115.7	AUGUSTUS	intron	77223016	77228145	.	-	.	Parent=g622.t1
NC_007115.7	AUGUSTUS	CDS	77222135	77223015	.	-	2	ID=g622.t1.cds;Parent=g622.t1
NC_007115.7	AUGUSTUS	CDS	77228146	77228230	.	-	0	ID=g622.t1.cds;Parent=g622.t1
NC_007115.7	AUGUSTUS	exon	77228146	77228322	.	-	.	Parent=g622.t1
NC_007115.7	AUGUSTUS	start_codon	77228228	77228230	.	-	0	Parent=g622.t1
NC_007115.7	AUGUSTUS	transcription_start_site	77228322	77228322	.	-	.	Parent=g622.t1
NC_007115.7	AUGUSTUS	protein_match	77222423	77222578	4.41	-	0	ID=pp.g622.t1.f_znf;Target=f_znf 1 52;Target_start=174;
NC_007115.7	AUGUSTUS	protein_match	77222993	77223015	1.74	-	2	ID=pp.g622.t1.f_finz;Target=f_finz 29 36;Target_start=0;
NC_007115.7	AUGUSTUS	protein_match	77228146	77228230	6	-	0	ID=pp.g622.t1.f_finz;Target=f_finz 1 29;Target_start=0;
NC_007115.7	AUGUSTUS	interblock_region	77222135	77222422	.	-	0	ID=pp.g622.t1.iBR2
NC_007115.7	AUGUSTUS	interblock_region	77222579	77222992	.	-	0	ID=pp.g622.t1.iBR1
# end gene g622
# start gene g624
NC_007115.7	AUGUSTUS	gene	77232964	77237012	1	-	.	ID=g624
NC_007115.7	AUGUSTUS	transcript	77232964	77237012	.	-	.	ID=g624.t1;Parent=g624
NC_007115.7	AUGUSTUS	transcription_end_site	77232964	77232964	.	-	.	Parent=g624.t1
NC_007115.7	AUGUSTUS	exon	77232964	77234322	.	-	.	Parent=g624.t1
NC_007115.7	AUGUSTUS	stop_codon	77233709	77233711	.	-	0	Parent=g624.t1
NC_007115.7	AUGUSTUS	intron	77234323	77236797	.	-	.	Parent=g624.t1
NC_007115.7	AUGUSTUS	CDS	77233709	77234322	.	-	2	ID=g624.t1.cds;Parent=g624.t1
NC_007115.7	AUGUSTUS	CDS	77236798	77236933	.	-	0	ID=g624.t1.cds;Parent=g624.t1
NC_007115.7	AUGUSTUS	exon	77236798	77237012	.	-	.	Parent=g624.t1
NC_007115.7	AUGUSTUS	start_codon	77236931	77236933	.	-	0	Parent=g624.t1
NC_007115.7	AUGUSTUS	transcription_start_site	77237012	77237012	.	-	.	Parent=g624.t1
NC_007115.7	AUGUSTUS	protein_match	77233952	77234107	2.85	-	0	ID=pp.g624.t1.f_znf;Target=f_znf 1 52;Target_start=117;
NC_007115.7	AUGUSTUS	protein_match	77236826	77236933	2.36	-	0	ID=pp.g624.t1.f_finz;Target=f_finz 1 36;Target_start=0;
NC_007115.7	AUGUSTUS	interblock_region	77233709	77233951	.	-	0	ID=pp.g624.t1.iBR2
NC_007115.7	AUGUSTUS	interblock_region	77234108	77234322	.	-	2	ID=pp.g624.t1.iBR1
NC_007115.7	AUGUSTUS	interblock_region	77236798	77236825	.	-	0	ID=pp.g624.t1.iBR1
# end gene g624
# start gene g625
NC_007115.7	AUGUSTUS	gene	77247724	77252062	1	-	.	ID=g625
NC_007115.7	AUGUSTUS	transcript	77247724	77252062	.	-	.	ID=g625.t1;Parent=g625
NC_007115.7	AUGUSTUS	transcription_end_site	77247724	77247724	.	-	.	Parent=g625.t1
NC_007115.7	AUGUSTUS	exon	77247724	77248024	.	-	.	Parent=g625.t1
NC_007115.7	AUGUSTUS	exon	77250937	77251784	.	-	.	Parent=g625.t1
NC_007115.7	AUGUSTUS	stop_codon	77251060	77251062	.	-	0	Parent=g625.t1
NC_007115.7	AUGUSTUS	intron	77251785	77251863	.	-	.	Parent=g625.t1
NC_007115.7	AUGUSTUS	CDS	77251060	77251784	.	-	2	ID=g625.t1.cds;Parent=g625.t1
NC_007115.7	AUGUSTUS	CDS	77251864	77251990	.	-	0	ID=g625.t1.cds;Parent=g625.t1
NC_007115.7	AUGUSTUS	exon	77251864	77252062	.	-	.	Parent=g625.t1
NC_007115.7	AUGUSTUS	start_codon	77251988	77251990	.	-	0	Parent=g625.t1
NC_007115.7	AUGUSTUS	transcription_start_site	77252062	77252062	.	-	.	Parent=g625.t1
NC_007115.7	AUGUSTUS	protein_match	77251348	77251503	2.3	-	0	ID=pp.g625.t1.f_znf;Target=f_znf 1 52;Target_start=136;
NC_007115.7	AUGUSTUS	protein_match	77251883	77251990	2.14	-	0	ID=pp.g625.t1.f_finz;Target=f_finz 1 36;Target_start=0;
NC_007115.7	AUGUSTUS	interblock_region	77251060	77251347	.	-	0	ID=pp.g625.t1.iBR2
NC_007115.7	AUGUSTUS	interblock_region	77251504	77251784	.	-	2	ID=pp.g625.t1.iBR1
NC_007115.7	AUGUSTUS	interblock_region	77251864	77251882	.	-	0	ID=pp.g625.t1.iBR1
# end gene g625
# start gene g626
NC_007115.7	AUGUSTUS	gene	77253856	77260472	1	-	.	ID=g626
NC_007115.7	AUGUSTUS	transcript	77253856	77260472	.	-	.	ID=g626.t1;Parent=g626
NC_007115.7	AUGUSTUS	transcription_end_site	77253856	77253856	.	-	.	Parent=g626.t1
NC_007115.7	AUGUSTUS	exon	77253856	77255093	.	-	.	Parent=g626.t1
NC_007115.7	AUGUSTUS	stop_codon	77254312	77254314	.	-	0	Parent=g626.t1
NC_007115.7	AUGUSTUS	intron	77255094	77260281	.	-	.	Parent=g626.t1
NC_007115.7	AUGUSTUS	CDS	77254312	77255093	.	-	2	ID=g626.t1.cds;Parent=g626.t1
NC_007115.7	AUGUSTUS	CDS	77260282	77260390	.	-	0	ID=g626.t1.cds;Parent=g626.t1
NC_007115.7	AUGUSTUS	exon	77260282	77260472	.	-	.	Parent=g626.t1
NC_007115.7	AUGUSTUS	start_codon	77260388	77260390	.	-	0	Parent=g626.t1
NC_007115.7	AUGUSTUS	transcription_start_site	77260472	77260472	.	-	.	Parent=g626.t1
NC_007115.7	AUGUSTUS	protein_match	77254642	77254797	4.13	-	0	ID=pp.g626.t1.f_znf;Target=f_znf 1 52;Target_start=135;
NC_007115.7	AUGUSTUS	protein_match	77260283	77260390	2.39	-	0	ID=pp.g626.t1.f_finz;Target=f_finz 1 36;Target_start=0;
NC_007115.7	AUGUSTUS	interblock_region	77254312	77254641	.	-	0	ID=pp.g626.t1.iBR2
NC_007115.7	AUGUSTUS	interblock_region	77254798	77255093	.	-	2	ID=pp.g626.t1.iBR1
NC_007115.7	AUGUSTUS	interblock_region	77260282	77260282	.	-	0	ID=pp.g626.t1.iBR1
# end gene g626
# start gene g627
NC_007115.7	AUGUSTUS	gene	77262494	77266712	1	-	.	ID=g627
NC_007115.7	AUGUSTUS	transcript	77262494	77266712	.	-	.	ID=g627.t1;Parent=g627
NC_007115.7	AUGUSTUS	transcription_end_site	77262494	77262494	.	-	.	Parent=g627.t1
NC_007115.7	AUGUSTUS	exon	77262494	77263418	.	-	.	Parent=g627.t1
NC_007115.7	AUGUSTUS	stop_codon	77262694	77262696	.	-	0	Parent=g627.t1
NC_007115.7	AUGUSTUS	intron	77263419	77266518	.	-	.	Parent=g627.t1
NC_007115.7	AUGUSTUS	CDS	77262694	77263418	.	-	2	ID=g627.t1.cds;Parent=g627.t1
NC_007115.7	AUGUSTUS	CDS	77266519	77266627	.	-	0	ID=g627.t1.cds;Parent=g627.t1
NC_007115.7	AUGUSTUS	exon	77266519	77266712	.	-	.	Parent=g627.t1
NC_007115.7	AUGUSTUS	start_codon	77266625	77266627	.	-	0	Parent=g627.t1
NC_007115.7	AUGUSTUS	transcription_start_site	77266712	77266712	.	-	.	Parent=g627.t1
NC_007115.7	AUGUSTUS	protein_match	77262967	77263122	4.23	-	0	ID=pp.g627.t1.f_znf;Target=f_znf 1 52;Target_start=135;
NC_007115.7	AUGUSTUS	protein_match	77266520	77266627	2.36	-	0	ID=pp.g627.t1.f_finz;Target=f_finz 1 36;Target_start=0;
NC_007115.7	AUGUSTUS	interblock_region	77262694	77262966	.	-	0	ID=pp.g627.t1.iBR2
NC_007115.7	AUGUSTUS	interblock_region	77263123	77263418	.	-	2	ID=pp.g627.t1.iBR1
NC_007115.7	AUGUSTUS	interblock_region	77266519	77266519	.	-	0	ID=pp.g627.t1.iBR1
# end gene g627
# start gene g630
NC_007115.7	AUGUSTUS	gene	78037052	78042936	1	+	.	ID=g630
NC_007115.7	AUGUSTUS	transcript	78037052	78042936	.	+	.	ID=g630.t1;Parent=g630
NC_007115.7	AUGUSTUS	transcription_start_site	78037052	78037052	.	+	.	Parent=g630.t1
NC_007115.7	AUGUSTUS	exon	78037052	78038850	.	+	.	Parent=g630.t1
NC_007115.7	AUGUSTUS	start_codon	78038766	78038768	.	+	0	Parent=g630.t1
NC_007115.7	AUGUSTUS	intron	78038851	78042124	.	+	.	Parent=g630.t1
NC_007115.7	AUGUSTUS	CDS	78038766	78038850	.	+	0	ID=g630.t1.cds;Parent=g630.t1
NC_007115.7	AUGUSTUS	CDS	78042125	78042777	.	+	2	ID=g630.t1.cds;Parent=g630.t1
NC_007115.7	AUGUSTUS	exon	78042125	78042936	.	+	.	Parent=g630.t1
NC_007115.7	AUGUSTUS	stop_codon	78042775	78042777	.	+	0	Parent=g630.t1
NC_007115.7	AUGUSTUS	transcription_end_site	78042936	78042936	.	+	.	Parent=g630.t1
NC_007115.7	AUGUSTUS	protein_match	78038766	78038850	6	+	0	ID=pp.g630.t1.f_finz;Target=f_finz 1 29;Target_start=0;
NC_007115.7	AUGUSTUS	protein_match	78042125	78042147	1.65	+	2	ID=pp.g630.t1.f_finz;Target=f_finz 29 36;Target_start=0;
NC_007115.7	AUGUSTUS	protein_match	78042451	78042606	4.85	+	0	ID=pp.g630.t1.f_znf;Target=f_znf 1 52;Target_start=137;
NC_007115.7	AUGUSTUS	interblock_region	78042148	78042450	.	+	0	ID=pp.g630.t1.iBR1
NC_007115.7	AUGUSTUS	interblock_region	78042607	78042777	.	+	0	ID=pp.g630.t1.iBR2
# end gene g630
# start gene g631
NC_007116.7	AUGUSTUS	gene	60807059	60810543	1	+	.	ID=g631
NC_007116.7	AUGUSTUS	transcript	60807059	60810543	.	+	.	ID=g631.t1;Parent=g631
NC_007116.7	AUGUSTUS	transcription_start_site	60807059	60807059	.	+	.	Parent=g631.t1
NC_007116.7	AUGUSTUS	exon	60807059	60807227	.	+	.	Parent=g631.t1
NC_007116.7	AUGUSTUS	start_codon	60807143	60807145	.	+	0	Parent=g631.t1
NC_007116.7	AUGUSTUS	intron	60807228	60809035	.	+	.	Parent=g631.t1
NC_007116.7	AUGUSTUS	CDS	60807143	60807227	.	+	0	ID=g631.t1.cds;Parent=g631.t1
NC_007116.7	AUGUSTUS	CDS	60809036	60809925	.	+	2	ID=g631.t1.cds;Parent=g631.t1
NC_007116.7	AUGUSTUS	exon	60809036	60810543	.	+	.	Parent=g631.t1
NC_007116.7	AUGUSTUS	stop_codon	60809923	60809925	.	+	0	Parent=g631.t1
NC_007116.7	AUGUSTUS	transcription_end_site	60810543	60810543	.	+	.	Parent=g631.t1
NC_007116.7	AUGUSTUS	protein_match	60807143	60807227	8.15	+	0	ID=pp.g631.t1.f_finz;Target=f_finz 1 29;Target_start=0;
NC_007116.7	AUGUSTUS	protein_match	60809036	60809058	3.91	+	2	ID=pp.g631.t1.f_finz;Target=f_finz 29 36;Target_start=0;
NC_007116.7	AUGUSTUS	protein_match	60809521	60809676	6.97	+	0	ID=pp.g631.t1.f_znf;Target=f_znf 1 52;Target_start=190;
NC_007116.7	AUGUSTUS	interblock_region	60809059	60809520	.	+	0	ID=pp.g631.t1.iBR1
NC_007116.7	AUGUSTUS	interblock_region	60809677	60809925	.	+	0	ID=pp.g631.t1.iBR2
# end gene g631
# start gene g632
NC_007118.7	AUGUSTUS	gene	45882241	45897768	1	+	.	ID=g632
NC_007118.7	AUGUSTUS	transcript	45882241	45897768	.	+	.	ID=g632.t1;Parent=g632
NC_007118.7	AUGUSTUS	transcription_start_site	45882241	45882241	.	+	.	Parent=g632.t1
NC_007118.7	AUGUSTUS	exon	45882241	45883039	.	+	.	Parent=g632.t1
NC_007118.7	AUGUSTUS	start_codon	45882955	45882957	.	+	0	Parent=g632.t1
NC_007118.7	AUGUSTUS	intron	45883040	45892137	.	+	.	Parent=g632.t1
NC_007118.7	AUGUSTUS	intron	45892854	45896271	.	+	.	Parent=g632.t1
NC_007118.7	AUGUSTUS	CDS	45882955	45883039	.	+	0	ID=g632.t1.cds;Parent=g632.t1
NC_007118.7	AUGUSTUS	CDS	45892138	45892853	.	+	2	ID=g632.t1.cds;Parent=g632.t1
NC_007118.7	AUGUSTUS	exon	45892138	45892853	.	+	.	Parent=g632.t1
NC_007118.7	AUGUSTUS	CDS	45896272	45897099	.	+	0	ID=g632.t1.cds;Parent=g632.t1
NC_007118.7	AUGUSTUS	exon	45896272	45897768	.	+	.	Parent=g632.t1
NC_007118.7	AUGUSTUS	stop_codon	45897097	45897099	.	+	0	Parent=g632.t1
NC_007118.7	AUGUSTUS	transcription_end_site	45897768	45897768	.	+	.	Parent=g632.t1
NC_007118.7	AUGUSTUS	protein_match	45882955	45883039	12.9	+	0	ID=pp.g632.t1.f_finz;Target=f_finz 1 29;Target_start=0;
NC_007118.7	AUGUSTUS	protein_match	45892138	45892160	6.44	+	2	ID=pp.g632.t1.f_finz;Target=f_finz 29 36;Target_start=0;
NC_007118.7	AUGUSTUS	protein_match	45892263	45892418	9.05	+	0	ID=pp.g632.t1.f_znf;Target=f_znf 1 52;Target_start=70;
NC_007118.7	AUGUSTUS	interblock_region	45892161	45892262	.	+	0	ID=pp.g632.t1.iBR1
NC_007118.7	AUGUSTUS	interblock_region	45892419	45892853	.	+	0	ID=pp.g632.t1.iBR2
NC_007118.7	AUGUSTUS	interblock_region	45896272	45897099	.	+	0	ID=pp.g632.t1.iBR2
# end gene g632
# start gene g633
NC_007131.7	AUGUSTUS	gene	19225	23013	1	+	.	ID=g633
NC_007131.7	AUGUSTUS	transcript	19225	23013	.	+	.	ID=g633.t1;Parent=g633
NC_007131.7	AUGUSTUS	transcription_start_site	19225	19225	.	+	.	Parent=g633.t1
NC_007131.7	AUGUSTUS	exon	19225	19373	.	+	.	Parent=g633.t1
NC_007131.7	AUGUSTUS	start_codon	19289	19291	.	+	0	Parent=g633.t1
NC_007131.7	AUGUSTUS	intron	19374	22024	.	+	.	Parent=g633.t1
NC_007131.7	AUGUSTUS	CDS	19289	19373	.	+	0	ID=g633.t1.cds;Parent=g633.t1
NC_007131.7	AUGUSTUS	CDS	22025	22602	.	+	2	ID=g633.t1.cds;Parent=g633.t1
NC_007131.7	AUGUSTUS	exon	22025	23013	.	+	.	Parent=g633.t1
NC_007131.7	AUGUSTUS	stop_codon	22600	22602	.	+	0	Parent=g633.t1
NC_007131.7	AUGUSTUS	transcription_end_site	23013	23013	.	+	.	Parent=g633.t1
NC_007131.7	AUGUSTUS	protein_match	19289	19373	4.4	+	0	ID=pp.g633.t1.f_finz;Target=f_finz 1 29;Target_start=0;
NC_007131.7	AUGUSTUS	protein_match	22025	22047	3.72	+	2	ID=pp.g633.t1.f_finz;Target=f_finz 29 36;Target_start=0;
NC_007131.7	AUGUSTUS	protein_match	22207	22362	3.93	+	0	ID=pp.g633.t1.f_znf;Target=f_znf 1 52;Target_start=89;
NC_007131.7	AUGUSTUS	interblock_region	22048	22206	.	+	0	ID=pp.g633.t1.iBR1
NC_007131.7	AUGUSTUS	interblock_region	22363	22602	.	+	0	ID=pp.g633.t1.iBR2
# end gene g633
# start gene g634
NC_007131.7	AUGUSTUS	gene	47143866	47151865	1	+	.	ID=g634
NC_007131.7	AUGUSTUS	transcript	47143866	47151865	.	+	.	ID=g634.t1;Parent=g634
NC_007131.7	AUGUSTUS	transcription_start_site	47143866	47143866	.	+	.	Parent=g634.t1
NC_007131.7	AUGUSTUS	exon	47143866	47144624	.	+	.	Parent=g634.t1
NC_007131.7	AUGUSTUS	start_codon	47144540	47144542	.	+	0	Parent=g634.t1
NC_007131.7	AUGUSTUS	intron	47144625	47150278	.	+	.	Parent=g634.t1
NC_007131.7	AUGUSTUS	CDS	47144540	47144624	.	+	0	ID=g634.t1.cds;Parent=g634.t1
NC_007131.7	AUGUSTUS	CDS	47150279	47151345	.	+	2	ID=g634.t1.cds;Parent=g634.t1
NC_007131.7	AUGUSTUS	exon	47150279	47151865	.	+	.	Parent=g634.t1
NC_007131.7	AUGUSTUS	stop_codon	47151343	47151345	.	+	0	Parent=g634.t1
NC_007131.7	AUGUSTUS	transcription_end_site	47151865	47151865	.	+	.	Parent=g634.t1
NC_007131.7	AUGUSTUS	protein_match	47144540	47144624	12.5	+	0	ID=pp.g634.t1.f_finz;Target=f_finz 1 29;Target_start=0;
NC_007131.7	AUGUSTUS	protein_match	47150279	47150301	4.37	+	2	ID=pp.g634.t1.f_finz;Target=f_finz 29 36;Target_start=0;
NC_007131.7	AUGUSTUS	protein_match	47150689	47150844	8.38	+	0	ID=pp.g634.t1.f_znf;Target=f_znf 1 52;Target_start=165;
NC_007131.7	AUGUSTUS	interblock_region	47150302	47150688	.	+	0	ID=pp.g634.t1.iBR1
NC_007131.7	AUGUSTUS	interblock_region	47150845	47151345	.	+	0	ID=pp.g634.t1.iBR2
# end gene g634
# start gene g635
NC_007131.7	AUGUSTUS	gene	47170786	47179018	1	-	.	ID=g635
NC_007131.7	AUGUSTUS	transcript	47170786	47179018	.	-	.	ID=g635.t1;Parent=g635
NC_007131.7	AUGUSTUS	transcription_end_site	47170786	47170786	.	-	.	Parent=g635.t1
NC_007131.7	AUGUSTUS	exon	47170786	47172042	.	-	.	Parent=g635.t1
NC_007131.7	AUGUSTUS	stop_codon	47171246	47171248	.	-	0	Parent=g635.t1
NC_007131.7	AUGUSTUS	intron	47172043	47178821	.	-	.	Parent=g635.t1
NC_007131.7	AUGUSTUS	CDS	47171246	47172042	.	-	2	ID=g635.t1.cds;Parent=g635.t1
NC_007131.7	AUGUSTUS	CDS	47178822	47178906	.	-	0	ID=g635.t1.cds;Parent=g635.t1
NC_007131.7	AUGUSTUS	exon	47178822	47179018	.	-	.	Parent=g635.t1
NC_007131.7	AUGUSTUS	start_codon	47178904	47178906	.	-	0	Parent=g635.t1
NC_007131.7	AUGUSTUS	transcription_start_site	47179018	47179018	.	-	.	Parent=g635.t1
NC_007131.7	AUGUSTUS	protein_match	47171762	47171917	8.64	-	0	ID=pp.g635.t1.f_znf;Target=f_znf 1 52;Target_start=70;
NC_007131.7	AUGUSTUS	protein_match	47172020	47172042	6.44	-	2	ID=pp.g635.t1.f_finz;Target=f_finz 29 36;Target_start=0;
NC_007131.7	AUGUSTUS	protein_match	47178822	47178906	13.6	-	0	ID=pp.g635.t1.f_finz;Target=f_finz 1 29;Target_start=0;
NC_007131.7	AUGUSTUS	interblock_region	47171246	47171761	.	-	0	ID=pp.g635.t1.iBR2
NC_007131.7	AUGUSTUS	interblock_region	47171918	47172019	.	-	0	ID=pp.g635.t1.iBR1
# end gene g635
# start gene g636
NC_007131.7	AUGUSTUS	gene	47195959	47203752	1	+	.	ID=g636
NC_007131.7	AUGUSTUS	transcript	47195959	47203752	.	+	.	ID=g636.t1;Parent=g636
NC_007131.7	AUGUSTUS	transcription_start_site	47195959	47195959	.	+	.	Parent=g636.t1
NC_007131.7	AUGUSTUS	exon	47195959	47197565	.	+	.	Parent=g636.t1
NC_007131.7	AUGUSTUS	start_codon	47197481	47197483	.	+	0	Parent=g636.t1
NC_007131.7	AUGUSTUS	intron	47197566	47201271	.	+	.	Parent=g636.t1
NC_007131.7	AUGUSTUS	intron	47202113	47203449	.	+	.	Parent=g636.t1
NC_007131.7	AUGUSTUS	CDS	47197481	47197565	.	+	0	ID=g636.t1.cds;Parent=g636.t1
NC_007131.7	AUGUSTUS	CDS	47201272	47202112	.	+	2	ID=g636.t1.cds;Parent=g636.t1
NC_007131.7	AUGUSTUS	exon	47201272	47202112	.	+	.	Parent=g636.t1
NC_007131.7	AUGUSTUS	CDS	47203450	47203591	.	+	1	ID=g636.t1.cds;Parent=g636.t1
NC_007131.7	AUGUSTUS	exon	47203450	47203752	.	+	.	Parent=g636.t1
NC_007131.7	AUGUSTUS	stop_codon	47203589	47203591	.	+	0	Parent=g636.t1
NC_007131.7	AUGUSTUS	transcription_end_site	47203752	47203752	.	+	.	Parent=g636.t1
NC_007131.7	AUGUSTUS	protein_match	47197481	47197565	14.5	+	0	ID=pp.g636.t1.f_finz;Target=f_finz 1 29;Target_start=0;
NC_007131.7	AUGUSTUS	protein_match	47201272	47201294	2.62	+	2	ID=pp.g636.t1.f_finz;Target=f_finz 29 36;Target_start=0;
NC_007131.7	AUGUSTUS	protein_match	47201817	47201972	8.2	+	0	ID=pp.g636.t1.f_znf;Target=f_znf 1 52;Target_start=210;
NC_007131.7	AUGUSTUS	interblock_region	47201295	47201816	.	+	0	ID=pp.g636.t1.iBR1
NC_007131.7	AUGUSTUS	interblock_region	47201973	47202112	.	+	0	ID=pp.g636.t1.iBR2
NC_007131.7	AUGUSTUS	interblock_region	47203450	47203591	.	+	1	ID=pp.g636.t1.iBR2
# end gene g636
# start gene g637
NC_007131.7	AUGUSTUS	gene	47264481	47270045	1	-	.	ID=g637
NC_007131.7	AUGUSTUS	transcript	47264481	47270045	.	-	.	ID=g637.t1;Parent=g637
NC_007131.7	AUGUSTUS	transcription_end_site	47264481	47264481	.	-	.	Parent=g637.t1
NC_007131.7	AUGUSTUS	exon	47264481	47265817	.	-	.	Parent=g637.t1
NC_007131.7	AUGUSTUS	stop_codon	47264934	47264936	.	-	0	Parent=g637.t1
NC_007131.7	AUGUSTUS	intron	47265818	47269728	.	-	.	Parent=g637.t1
NC_007131.7	AUGUSTUS	CDS	47264934	47265817	.	-	2	ID=g637.t1.cds;Parent=g637.t1
NC_007131.7	AUGUSTUS	CDS	47269729	47269813	.	-	0	ID=g637.t1.cds;Parent=g637.t1
NC_007131.7	AUGUSTUS	exon	47269729	47270045	.	-	.	Parent=g637.t1
NC_007131.7	AUGUSTUS	start_codon	47269811	47269813	.	-	0	Parent=g637.t1
NC_007131.7	AUGUSTUS	transcription_start_site	47270045	47270045	.	-	.	Parent=g637.t1
NC_007131.7	AUGUSTUS	protein_match	47265453	47265608	8.91	-	0	ID=pp.g637.t1.f_znf;Target=f_znf 1 52;Target_start=98;
NC_007131.7	AUGUSTUS	protein_match	47265795	47265817	6.44	-	2	ID=pp.g637.t1.f_finz;Target=f_finz 29 36;Target_start=0;
NC_007131.7	AUGUSTUS	protein_match	47269729	47269813	10.9	-	0	ID=pp.g637.t1.f_finz;Target=f_finz 1 29;Target_start=0;
NC_007131.7	AUGUSTUS	interblock_region	47264934	47265452	.	-	0	ID=pp.g637.t1.iBR2
NC_007131.7	AUGUSTUS	interblock_region	47265609	47265794	.	-	0	ID=pp.g637.t1.iBR1
# end gene g637
# start gene g638
NC_007132.7	AUGUSTUS	gene	2948317	2953949	1	-	.	ID=g638
NC_007132.7	AUGUSTUS	transcript	2948317	2953949	.	-	.	ID=g638.t1;Parent=g638
NC_007132.7	AUGUSTUS	transcription_end_site	2948317	2948317	.	-	.	Parent=g638.t1
NC_007132.7	AUGUSTUS	exon	2948317	2950579	.	-	.	Parent=g638.t1
NC_007132.7	AUGUSTUS	stop_codon	2949486	2949488	.	-	0	Parent=g638.t1
NC_007132.7	AUGUSTUS	intron	2950580	2952662	.	-	.	Parent=g638.t1
NC_007132.7	AUGUSTUS	CDS	2949486	2950579	.	-	2	ID=g638.t1.cds;Parent=g638.t1
NC_007132.7	AUGUSTUS	CDS	2952663	2952789	.	-	0	ID=g638.t1.cds;Parent=g638.t1
NC_007132.7	AUGUSTUS	exon	2952663	2953949	.	-	.	Parent=g638.t1
NC_007132.7	AUGUSTUS	start_codon	2952787	2952789	.	-	0	Parent=g638.t1
NC_007132.7	AUGUSTUS	transcription_start_site	2953949	2953949	.	-	.	Parent=g638.t1
NC_007132.7	AUGUSTUS	protein_match	2950242	2950397	7.05	-	0	ID=pp.g638.t1.f_znf;Target=f_znf 1 52;Target_start=103;
NC_007132.7	AUGUSTUS	protein_match	2952682	2952789	2.14	-	0	ID=pp.g638.t1.f_finz;Target=f_finz 1 36;Target_start=0;
NC_007132.7	AUGUSTUS	interblock_region	2949486	2950241	.	-	0	ID=pp.g638.t1.iBR2
NC_007132.7	AUGUSTUS	interblock_region	2950398	2950579	.	-	2	ID=pp.g638.t1.iBR1
NC_007132.7	AUGUSTUS	interblock_region	2952663	2952681	.	-	0	ID=pp.g638.t1.iBR1
# end gene g638
# start gene g639
NC_007132.7	AUGUSTUS	gene	2957460	2961459	1	-	.	ID=g639
NC_007132.7	AUGUSTUS	transcript	2957460	2961459	.	-	.	ID=g639.t1;Parent=g639
NC_007132.7	AUGUSTUS	transcription_end_site	2957460	2957460	.	-	.	Parent=g639.t1
NC_007132.7	AUGUSTUS	exon	2957460	2958584	.	-	.	Parent=g639.t1
NC_007132.7	AUGUSTUS	stop_codon	2957680	2957682	.	-	0	Parent=g639.t1
NC_007132.7	AUGUSTUS	intron	2958585	2960516	.	-	.	Parent=g639.t1
NC_007132.7	AUGUSTUS	CDS	2957680	2958584	.	-	2	ID=g639.t1.cds;Parent=g639.t1
NC_007132.7	AUGUSTUS	CDS	2960517	2960601	.	-	0	ID=g639.t1.cds;Parent=g639.t1
NC_007132.7	AUGUSTUS	exon	2960517	2961459	.	-	.	Parent=g639.t1
NC_007132.7	AUGUSTUS	start_codon	2960599	2960601	.	-	0	Parent=g639.t1
NC_007132.7	AUGUSTUS	transcription_start_site	2961459	2961459	.	-	.	Parent=g639.t1
NC_007132.7	AUGUSTUS	protein_match	2958256	2958411	5.5	-	0	ID=pp.g639.t1.f_znf;Target=f_znf 1 52;Target_start=86;
NC_007132.7	AUGUSTUS	protein_match	2958562	2958584	8.51	-	2	ID=pp.g639.t1.f_finz;Target=f_finz 29 36;Target_start=0;
NC_007132.7	AUGUSTUS	protein_match	2960517	2960601	6	-	0	ID=pp.g639.t1.f_finz;Target=f_finz 1 29;Target_start=0;
NC_007132.7	AUGUSTUS	interblock_region	2957680	2958255	.	-	0	ID=pp.g639.t1.iBR2
NC_007132.7	AUGUSTUS	interblock_region	2958412	2958561	.	-	0	ID=pp.g639.t1.iBR1
# end gene g639
# start gene g640
NW_001878118.5	AUGUSTUS	gene	172260	182450	1	-	.	ID=g640
NW_001878118.5	AUGUSTUS	transcript	172260	182450	.	-	.	ID=g640.t1;Parent=g640
NW_001878118.5	AUGUSTUS	transcription_end_site	172260	172260	.	-	.	Parent=g640.t1
NW_001878118.5	AUGUSTUS	exon	172260	174978	.	-	.	Parent=g640.t1
NW_001878118.5	AUGUSTUS	stop_codon	173753	173755	.	-	0	Parent=g640.t1
NW_001878118.5	AUGUSTUS	intron	174979	181226	.	-	.	Parent=g640.t1
NW_001878118.5	AUGUSTUS	CDS	173753	174978	.	-	2	ID=g640.t1.cds;Parent=g640.t1
NW_001878118.5	AUGUSTUS	CDS	181227	181311	.	-	0	ID=g640.t1.cds;Parent=g640.t1
NW_001878118.5	AUGUSTUS	exon	181227	182450	.	-	.	Parent=g640.t1
NW_001878118.5	AUGUSTUS	start_codon	181309	181311	.	-	0	Parent=g640.t1
NW_001878118.5	AUGUSTUS	transcription_start_site	182450	182450	.	-	.	Parent=g640.t1
NW_001878118.5	AUGUSTUS	protein_match	174614	174769	9.47	-	0	ID=pp.g640.t1.f_znf;Target=f_znf 1 52;Target_start=98;
NW_001878118.5	AUGUSTUS	protein_match	174956	174978	4.04	-	2	ID=pp.g640.t1.f_finz;Target=f_finz 29 36;Target_start=0;
NW_001878118.5	AUGUSTUS	protein_match	181227	181311	14.5	-	0	ID=pp.g640.t1.f_finz;Target=f_finz 1 29;Target_start=0;
NW_001878118.5	AUGUSTUS	interblock_region	173753	174613	.	-	0	ID=pp.g640.t1.iBR2
NW_001878118.5	AUGUSTUS	interblock_region	174770	174955	.	-	0	ID=pp.g640.t1.iBR1
# end gene g640
# start gene g641
NW_001878251.4	AUGUSTUS	gene	47706	54856	1	-	.	ID=g641
NW_001878251.4	AUGUSTUS	transcript	47706	54856	.	-	.	ID=g641.t1;Parent=g641
NW_001878251.4	AUGUSTUS	transcription_end_site	47706	47706	.	-	.	Parent=g641.t1
NW_001878251.4	AUGUSTUS	exon	47706	50472	.	-	.	Parent=g641.t1
NW_001878251.4	AUGUSTUS	stop_codon	49562	49564	.	-	0	Parent=g641.t1
NW_001878251.4	AUGUSTUS	intron	50473	53409	.	-	.	Parent=g641.t1
NW_001878251.4	AUGUSTUS	CDS	49562	50472	.	-	2	ID=g641.t1.cds;Parent=g641.t1
NW_001878251.4	AUGUSTUS	CDS	53410	53494	.	-	0	ID=g641.t1.cds;Parent=g641.t1
NW_001878251.4	AUGUSTUS	exon	53410	54856	.	-	.	Parent=g641.t1
NW_001878251.4	AUGUSTUS	start_codon	53492	53494	.	-	0	Parent=g641.t1
NW_001878251.4	AUGUSTUS	transcription_start_site	54856	54856	.	-	.	Parent=g641.t1
NW_001878251.4	AUGUSTUS	protein_match	49907	50062	6.94	-	0	ID=pp.g641.t1.f_znf;Target=f_znf 1 52;Target_start=165;
NW_001878251.4	AUGUSTUS	protein_match	50450	50472	9.09	-	2	ID=pp.g641.t1.f_finz;Target=f_finz 29 36;Target_start=0;
NW_001878251.4	AUGUSTUS	protein_match	53410	53494	11	-	0	ID=pp.g641.t1.f_finz;Target=f_finz 1 29;Target_start=0;
NW_001878251.4	AUGUSTUS	interblock_region	49562	49906	.	-	0	ID=pp.g641.t1.iBR2
NW_001878251.4	AUGUSTUS	interblock_region	50063	50449	.	-	0	ID=pp.g641.t1.iBR1
# end gene g641
# start gene g642
NW_001878251.4	AUGUSTUS	gene	59637	68176	1	+	.	ID=g642
NW_001878251.4	AUGUSTUS	transcript	59637	68176	.	+	.	ID=g642.t1;Parent=g642
NW_001878251.4	AUGUSTUS	transcription_start_site	59637	59637	.	+	.	Parent=g642.t1
NW_001878251.4	AUGUSTUS	exon	59637	61155	.	+	.	Parent=g642.t1
NW_001878251.4	AUGUSTUS	start_codon	61071	61073	.	+	0	Parent=g642.t1
NW_001878251.4	AUGUSTUS	intron	61156	64548	.	+	.	Parent=g642.t1
NW_001878251.4	AUGUSTUS	CDS	61071	61155	.	+	0	ID=g642.t1.cds;Parent=g642.t1
NW_001878251.4	AUGUSTUS	CDS	64549	65540	.	+	2	ID=g642.t1.cds;Parent=g642.t1
NW_001878251.4	AUGUSTUS	exon	64549	65884	.	+	.	Parent=g642.t1
NW_001878251.4	AUGUSTUS	stop_codon	65538	65540	.	+	0	Parent=g642.t1
NW_001878251.4	AUGUSTUS	exon	67626	68176	.	+	.	Parent=g642.t1
NW_001878251.4	AUGUSTUS	transcription_end_site	68176	68176	.	+	.	Parent=g642.t1
NW_001878251.4	AUGUSTUS	protein_match	61071	61155	14.5	+	0	ID=pp.g642.t1.f_finz;Target=f_finz 1 29;Target_start=0;
NW_001878251.4	AUGUSTUS	protein_match	64549	64571	3.29	+	2	ID=pp.g642.t1.f_finz;Target=f_finz 29 36;Target_start=0;
NW_001878251.4	AUGUSTUS	protein_match	64791	64946	7.01	+	0	ID=pp.g642.t1.f_znf;Target=f_znf 1 52;Target_start=109;
NW_001878251.4	AUGUSTUS	interblock_region	64572	64790	.	+	0	ID=pp.g642.t1.iBR1
NW_001878251.4	AUGUSTUS	interblock_region	64947	65540	.	+	0	ID=pp.g642.t1.iBR2
# end gene g642
# start gene g643
NW_001878251.4	AUGUSTUS	gene	94080	100514	1	-	.	ID=g643
NW_001878251.4	AUGUSTUS	transcript	94080	100514	.	-	.	ID=g643.t1;Parent=g643
NW_001878251.4	AUGUSTUS	transcription_end_site	94080	94080	.	-	.	Parent=g643.t1
NW_001878251.4	AUGUSTUS	exon	94080	95785	.	-	.	Parent=g643.t1
NW_001878251.4	AUGUSTUS	stop_codon	94893	94895	.	-	0	Parent=g643.t1
NW_001878251.4	AUGUSTUS	intron	95786	98907	.	-	.	Parent=g643.t1
NW_001878251.4	AUGUSTUS	CDS	94893	95785	.	-	2	ID=g643.t1.cds;Parent=g643.t1
NW_001878251.4	AUGUSTUS	CDS	98908	98992	.	-	0	ID=g643.t1.cds;Parent=g643.t1
NW_001878251.4	AUGUSTUS	exon	98908	100514	.	-	.	Parent=g643.t1
NW_001878251.4	AUGUSTUS	start_codon	98990	98992	.	-	0	Parent=g643.t1
NW_001878251.4	AUGUSTUS	transcription_start_site	100514	100514	.	-	.	Parent=g643.t1
NW_001878251.4	AUGUSTUS	protein_match	95217	95372	7.64	-	0	ID=pp.g643.t1.f_znf;Target=f_znf 1 52;Target_start=166;
NW_001878251.4	AUGUSTUS	protein_match	95763	95785	9.09	-	2	ID=pp.g643.t1.f_finz;Target=f_finz 29 36;Target_start=0;
NW_001878251.4	AUGUSTUS	protein_match	98908	98992	12.2	-	0	ID=pp.g643.t1.f_finz;Target=f_finz 1 29;Target_start=0;
NW_001878251.4	AUGUSTUS	interblock_region	94893	95216	.	-	0	ID=pp.g643.t1.iBR2
NW_001878251.4	AUGUSTUS	interblock_region	95373	95762	.	-	0	ID=pp.g643.t1.iBR1
# end gene g643
# start gene g644
NW_001878780.5	AUGUSTUS	gene	84670	96877	1	-	.	ID=g644
NW_001878780.5	AUGUSTUS	transcript	84670	96877	.	-	.	ID=g644.t1;Parent=g644
NW_001878780.5	AUGUSTUS	transcription_end_site	84670	84670	.	-	.	Parent=g644.t1
NW_001878780.5	AUGUSTUS	exon	84670	86596	.	-	.	Parent=g644.t1
NW_001878780.5	AUGUSTUS	stop_codon	85632	85634	.	-	0	Parent=g644.t1
NW_001878780.5	AUGUSTUS	intron	86597	95570	.	-	.	Parent=g644.t1
NW_001878780.5	AUGUSTUS	CDS	85632	86596	.	-	2	ID=g644.t1.cds;Parent=g644.t1
NW_001878780.5	AUGUSTUS	CDS	95571	95655	.	-	0	ID=g644.t1.cds;Parent=g644.t1
NW_001878780.5	AUGUSTUS	exon	95571	96877	.	-	.	Parent=g644.t1
NW_001878780.5	AUGUSTUS	start_codon	95653	95655	.	-	0	Parent=g644.t1
NW_001878780.5	AUGUSTUS	transcription_start_site	96877	96877	.	-	.	Parent=g644.t1
NW_001878780.5	AUGUSTUS	protein_match	86148	86303	9.32	-	0	ID=pp.g644.t1.f_znf;Target=f_znf 1 52;Target_start=126;
NW_001878780.5	AUGUSTUS	protein_match	86574	86596	4.04	-	2	ID=pp.g644.t1.f_finz;Target=f_finz 29 36;Target_start=0;
NW_001878780.5	AUGUSTUS	protein_match	95571	95655	14.5	-	0	ID=pp.g644.t1.f_finz;Target=f_finz 1 29;Target_start=0;
NW_001878780.5	AUGUSTUS	interblock_region	85632	86147	.	-	0	ID=pp.g644.t1.iBR2
NW_001878780.5	AUGUSTUS	interblock_region	86304	86573	.	-	0	ID=pp.g644.t1.iBR1
# end gene g644
# start gene g645
NW_001878780.5	AUGUSTUS	gene	105431	122397	1	-	.	ID=g645
NW_001878780.5	AUGUSTUS	transcript	105431	122397	.	-	.	ID=g645.t1;Parent=g645
NW_001878780.5	AUGUSTUS	transcription_end_site	105431	105431	.	-	.	Parent=g645.t1
NW_001878780.5	AUGUSTUS	exon	105431	107689	.	-	.	Parent=g645.t1
NW_001878780.5	AUGUSTUS	stop_codon	106983	106985	.	-	0	Parent=g645.t1
NW_001878780.5	AUGUSTUS	intron	107690	115315	.	-	.	Parent=g645.t1
NW_001878780.5	AUGUSTUS	intron	115397	122167	.	-	.	Parent=g645.t1
NW_001878780.5	AUGUSTUS	CDS	106983	107689	.	-	2	ID=g645.t1.cds;Parent=g645.t1
NW_001878780.5	AUGUSTUS	CDS	115316	115396	.	-	2	ID=g645.t1.cds;Parent=g645.t1
NW_001878780.5	AUGUSTUS	exon	115316	115396	.	-	.	Parent=g645.t1
NW_001878780.5	AUGUSTUS	CDS	122168	122252	.	-	0	ID=g645.t1.cds;Parent=g645.t1
NW_001878780.5	AUGUSTUS	exon	122168	122397	.	-	.	Parent=g645.t1
NW_001878780.5	AUGUSTUS	start_codon	122250	122252	.	-	0	Parent=g645.t1
NW_001878780.5	AUGUSTUS	transcription_start_site	122397	122397	.	-	.	Parent=g645.t1
NW_001878780.5	AUGUSTUS	protein_match	107247	107402	8.23	-	0	ID=pp.g645.t1.f_znf;Target=f_znf 1 52;Target_start=151;
NW_001878780.5	AUGUSTUS	protein_match	115374	115396	6.44	-	2	ID=pp.g645.t1.f_finz;Target=f_finz 29 36;Target_start=0;
NW_001878780.5	AUGUSTUS	protein_match	122168	122252	14.5	-	0	ID=pp.g645.t1.f_finz;Target=f_finz 1 29;Target_start=0;
NW_001878780.5	AUGUSTUS	interblock_region	106983	107246	.	-	0	ID=pp.g645.t1.iBR2
NW_001878780.5	AUGUSTUS	interblock_region	107403	107689	.	-	2	ID=pp.g645.t1.iBR1
NW_001878780.5	AUGUSTUS	interblock_region	115316	115373	.	-	0	ID=pp.g645.t1.iBR1
# end gene g645
# start gene g646
NW_001878780.5	AUGUSTUS	gene	170755	177719	1	+	.	ID=g646
NW_001878780.5	AUGUSTUS	transcript	170755	177719	.	+	.	ID=g646.t1;Parent=g646
NW_001878780.5	AUGUSTUS	transcription_start_site	170755	170755	.	+	.	Parent=g646.t1
NW_001878780.5	AUGUSTUS	exon	170755	172095	.	+	.	Parent=g646.t1
NW_001878780.5	AUGUSTUS	start_codon	172011	172013	.	+	0	Parent=g646.t1
NW_001878780.5	AUGUSTUS	intron	172096	176520	.	+	.	Parent=g646.t1
NW_001878780.5	AUGUSTUS	CDS	172011	172095	.	+	0	ID=g646.t1.cds;Parent=g646.t1
NW_001878780.5	AUGUSTUS	CDS	176521	177089	.	+	2	ID=g646.t1.cds;Parent=g646.t1
NW_001878780.5	AUGUSTUS	exon	176521	177719	.	+	.	Parent=g646.t1
NW_001878780.5	AUGUSTUS	stop_codon	177087	177089	.	+	0	Parent=g646.t1
NW_001878780.5	AUGUSTUS	transcription_end_site	177719	177719	.	+	.	Parent=g646.t1
NW_001878780.5	AUGUSTUS	protein_match	172011	172095	14.5	+	0	ID=pp.g646.t1.f_finz;Target=f_finz 1 29;Target_start=0;
NW_001878780.5	AUGUSTUS	protein_match	176521	176543	7.2	+	2	ID=pp.g646.t1.f_finz;Target=f_finz 29 36;Target_start=0;
NW_001878780.5	AUGUSTUS	protein_match	176646	176801	9.12	+	0	ID=pp.g646.t1.f_znf;Target=f_znf 1 52;Target_start=70;
NW_001878780.5	AUGUSTUS	interblock_region	176544	176645	.	+	0	ID=pp.g646.t1.iBR1
NW_001878780.5	AUGUSTUS	interblock_region	176802	177089	.	+	0	ID=pp.g646.t1.iBR2
# end gene g646
# start gene g647
NW_001879289.5	AUGUSTUS	gene	21875	29785	1	-	.	ID=g647
NW_001879289.5	AUGUSTUS	transcript	21875	29785	.	-	.	ID=g647.t1;Parent=g647
NW_001879289.5	AUGUSTUS	transcription_end_site	21875	21875	.	-	.	Parent=g647.t1
NW_001879289.5	AUGUSTUS	exon	21875	23627	.	-	.	Parent=g647.t1
NW_001879289.5	AUGUSTUS	stop_codon	22327	22329	.	-	0	Parent=g647.t1
NW_001879289.5	AUGUSTUS	intron	23628	28458	.	-	.	Parent=g647.t1
NW_001879289.5	AUGUSTUS	CDS	22327	23627	.	-	2	ID=g647.t1.cds;Parent=g647.t1
NW_001879289.5	AUGUSTUS	CDS	28459	28543	.	-	0	ID=g647.t1.cds;Parent=g647.t1
NW_001879289.5	AUGUSTUS	exon	28459	29785	.	-	.	Parent=g647.t1
NW_001879289.5	AUGUSTUS	start_codon	28541	28543	.	-	0	Parent=g647.t1
NW_001879289.5	AUGUSTUS	transcription_start_site	29785	29785	.	-	.	Parent=g647.t1
NW_001879289.5	AUGUSTUS	protein_match	23347	23502	9.67	-	0	ID=pp.g647.t1.f_znf;Target=f_znf 1 52;Target_start=70;
NW_001879289.5	AUGUSTUS	protein_match	23605	23627	4.52	-	2	ID=pp.g647.t1.f_finz;Target=f_finz 29 36;Target_start=0;
NW_001879289.5	AUGUSTUS	protein_match	28459	28543	14.5	-	0	ID=pp.g647.t1.f_finz;Target=f_finz 1 29;Target_start=0;
NW_001879289.5	AUGUSTUS	interblock_region	22327	23346	.	-	0	ID=pp.g647.t1.iBR2
NW_001879289.5	AUGUSTUS	interblock_region	23503	23604	.	-	0	ID=pp.g647.t1.iBR1
# end gene g647
# start gene g648
NW_001879289.5	AUGUSTUS	gene	34926	42527	1	+	.	ID=g648
NW_001879289.5	AUGUSTUS	transcript	34926	42527	.	+	.	ID=g648.t1;Parent=g648
NW_001879289.5	AUGUSTUS	transcription_start_site	34926	34926	.	+	.	Parent=g648.t1
NW_001879289.5	AUGUSTUS	exon	34926	35464	.	+	.	Parent=g648.t1
NW_001879289.5	AUGUSTUS	start_codon	35380	35382	.	+	0	Parent=g648.t1
NW_001879289.5	AUGUSTUS	intron	35465	41040	.	+	.	Parent=g648.t1
NW_001879289.5	AUGUSTUS	CDS	35380	35464	.	+	0	ID=g648.t1.cds;Parent=g648.t1
NW_001879289.5	AUGUSTUS	CDS	41041	42104	.	+	2	ID=g648.t1.cds;Parent=g648.t1
NW_001879289.5	AUGUSTUS	exon	41041	42527	.	+	.	Parent=g648.t1
NW_001879289.5	AUGUSTUS	stop_codon	42102	42104	.	+	0	Parent=g648.t1
NW_001879289.5	AUGUSTUS	transcription_end_site	42527	42527	.	+	.	Parent=g648.t1
NW_001879289.5	AUGUSTUS	protein_match	35380	35464	14.5	+	0	ID=pp.g648.t1.f_finz;Target=f_finz 1 29;Target_start=0;
NW_001879289.5	AUGUSTUS	protein_match	41041	41063	9.09	+	2	ID=pp.g648.t1.f_finz;Target=f_finz 29 36;Target_start=0;
NW_001879289.5	AUGUSTUS	protein_match	41607	41762	6.64	+	0	ID=pp.g648.t1.f_znf;Target=f_znf 1 52;Target_start=217;
NW_001879289.5	AUGUSTUS	interblock_region	41064	41606	.	+	0	ID=pp.g648.t1.iBR1
NW_001879289.5	AUGUSTUS	interblock_region	41763	42104	.	+	0	ID=pp.g648.t1.iBR2
# end gene g648
# start gene g649
NW_001879289.5	AUGUSTUS	gene	44066	53138	1	+	.	ID=g649
NW_001879289.5	AUGUSTUS	transcript	44066	53138	.	+	.	ID=g649.t1;Parent=g649
NW_001879289.5	AUGUSTUS	transcription_start_site	44066	44066	.	+	.	Parent=g649.t1
NW_001879289.5	AUGUSTUS	exon	44066	44123	.	+	.	Parent=g649.t1
NW_001879289.5	AUGUSTUS	start_codon	44113	44115	.	+	0	Parent=g649.t1
NW_001879289.5	AUGUSTUS	intron	44124	45327	.	+	.	Parent=g649.t1
NW_001879289.5	AUGUSTUS	intron	45341	48183	.	+	.	Parent=g649.t1
NW_001879289.5	AUGUSTUS	intron	48245	50780	.	+	.	Parent=g649.t1
NW_001879289.5	AUGUSTUS	CDS	44113	44123	.	+	0	ID=g649.t1.cds;Parent=g649.t1
NW_001879289.5	AUGUSTUS	CDS	45328	45340	.	+	1	ID=g649.t1.cds;Parent=g649.t1
NW_001879289.5	AUGUSTUS	exon	45328	45340	.	+	.	Parent=g649.t1
NW_001879289.5	AUGUSTUS	CDS	48184	48244	.	+	0	ID=g649.t1.cds;Parent=g649.t1
NW_001879289.5	AUGUSTUS	exon	48184	48244	.	+	.	Parent=g649.t1
NW_001879289.5	AUGUSTUS	CDS	50781	51619	.	+	2	ID=g649.t1.cds;Parent=g649.t1
NW_001879289.5	AUGUSTUS	exon	50781	53138	.	+	.	Parent=g649.t1
NW_001879289.5	AUGUSTUS	stop_codon	51617	51619	.	+	0	Parent=g649.t1
NW_001879289.5	AUGUSTUS	transcription_end_site	53138	53138	.	+	.	Parent=g649.t1
NW_001879289.5	AUGUSTUS	protein_match	44113	44123	1.32	+	0	ID=pp.g649.t1.f_finz;Target=f_finz 1 4;Target_start=0;
NW_001879289.5	AUGUSTUS	protein_match	45328	45340	1.52	+	0	ID=pp.g649.t1.f_finz;Target=f_finz 5 9;Target_start=0;
NW_001879289.5	AUGUSTUS	protein_match	48184	48244	1.53	+	2	ID=pp.g649.t1.f_finz;Target=f_finz 9 29;Target_start=0;
NW_001879289.5	AUGUSTUS	protein_match	50781	50803	4.43	+	2	ID=pp.g649.t1.f_finz;Target=f_finz 29 36;Target_start=0;
NW_001879289.5	AUGUSTUS	protein_match	50906	51061	9.77	+	0	ID=pp.g649.t1.f_znf;Target=f_znf 1 52;Target_start=70;
NW_001879289.5	AUGUSTUS	interblock_region	50804	50905	.	+	0	ID=pp.g649.t1.iBR1
NW_001879289.5	AUGUSTUS	interblock_region	51062	51619	.	+	0	ID=pp.g649.t1.iBR2
# end gene g649
# start gene g650
NW_001884400.4	AUGUSTUS	gene	34144	43738	1	+	.	ID=g650
NW_001884400.4	AUGUSTUS	transcript	34144	43738	.	+	.	ID=g650.t1;Parent=g650
NW_001884400.4	AUGUSTUS	transcription_start_site	34144	34144	.	+	.	Parent=g650.t1
NW_001884400.4	AUGUSTUS	exon	34144	35292	.	+	.	Parent=g650.t1
NW_001884400.4	AUGUSTUS	start_codon	35208	35210	.	+	0	Parent=g650.t1
NW_001884400.4	AUGUSTUS	intron	35293	42913	.	+	.	Parent=g650.t1
NW_001884400.4	AUGUSTUS	CDS	35208	35292	.	+	0	ID=g650.t1.cds;Parent=g650.t1
NW_001884400.4	AUGUSTUS	CDS	42914	43626	.	+	2	ID=g650.t1.cds;Parent=g650.t1
NW_001884400.4	AUGUSTUS	exon	42914	43738	.	+	.	Parent=g650.t1
NW_001884400.4	AUGUSTUS	stop_codon	43624	43626	.	+	0	Parent=g650.t1
NW_001884400.4	AUGUSTUS	transcription_end_site	43738	43738	.	+	.	Parent=g650.t1
NW_001884400.4	AUGUSTUS	protein_match	35208	35292	11.8	+	0	ID=pp.g650.t1.f_finz;Target=f_finz 1 29;Target_start=0;
NW_001884400.4	AUGUSTUS	protein_match	42914	42936	2.62	+	2	ID=pp.g650.t1.f_finz;Target=f_finz 29 36;Target_start=0;
NW_001884400.4	AUGUSTUS	protein_match	43123	43278	9.32	+	0	ID=pp.g650.t1.f_znf;Target=f_znf 1 52;Target_start=98;
NW_001884400.4	AUGUSTUS	interblock_region	42937	43122	.	+	0	ID=pp.g650.t1.iBR1
NW_001884400.4	AUGUSTUS	interblock_region	43279	43626	.	+	0	ID=pp.g650.t1.iBR2
# end gene g650
# start gene g652
NW_001884400.4	AUGUSTUS	gene	50624	64612	1	+	.	ID=g652
NW_001884400.4	AUGUSTUS	transcript	50624	64612	.	+	.	ID=g652.t1;Parent=g652
NW_001884400.4	AUGUSTUS	transcription_start_site	50624	50624	.	+	.	Parent=g652.t1
NW_001884400.4	AUGUSTUS	exon	50624	51703	.	+	.	Parent=g652.t1
NW_001884400.4	AUGUSTUS	start_codon	51619	51621	.	+	0	Parent=g652.t1
NW_001884400.4	AUGUSTUS	intron	51704	63399	.	+	.	Parent=g652.t1
NW_001884400.4	AUGUSTUS	CDS	51619	51703	.	+	0	ID=g652.t1.cds;Parent=g652.t1
NW_001884400.4	AUGUSTUS	CDS	63400	64337	.	+	2	ID=g652.t1.cds;Parent=g652.t1
NW_001884400.4	AUGUSTUS	exon	63400	64612	.	+	.	Parent=g652.t1
NW_001884400.4	AUGUSTUS	stop_codon	64335	64337	.	+	0	Parent=g652.t1
NW_001884400.4	AUGUSTUS	transcription_end_site	64612	64612	.	+	.	Parent=g652.t1
NW_001884400.4	AUGUSTUS	protein_match	51619	51703	14.5	+	0	ID=pp.g652.t1.f_finz;Target=f_finz 1 29;Target_start=0;
NW_001884400.4	AUGUSTUS	protein_match	63400	63422	4.64	+	2	ID=pp.g652.t1.f_finz;Target=f_finz 29 36;Target_start=0;
NW_001884400.4	AUGUSTUS	protein_match	63945	64100	9.22	+	0	ID=pp.g652.t1.f_znf;Target=f_znf 1 52;Target_start=210;
NW_001884400.4	AUGUSTUS	interblock_region	63423	63944	.	+	0	ID=pp.g652.t1.iBR1
NW_001884400.4	AUGUSTUS	interblock_region	64101	64337	.	+	0	ID=pp.g652.t1.iBR2
# end gene g652
# start gene g653
NW_001884400.4	AUGUSTUS	gene	83412	93426	1	-	.	ID=g653
NW_001884400.4	AUGUSTUS	transcript	83412	93426	.	-	.	ID=g653.t1;Parent=g653
NW_001884400.4	AUGUSTUS	transcription_end_site	83412	83412	.	-	.	Parent=g653.t1
NW_001884400.4	AUGUSTUS	exon	83412	84706	.	-	.	Parent=g653.t1
NW_001884400.4	AUGUSTUS	stop_codon	84045	84047	.	-	0	Parent=g653.t1
NW_001884400.4	AUGUSTUS	intron	84707	92069	.	-	.	Parent=g653.t1
NW_001884400.4	AUGUSTUS	CDS	84045	84706	.	-	2	ID=g653.t1.cds;Parent=g653.t1
NW_001884400.4	AUGUSTUS	CDS	92070	92154	.	-	0	ID=g653.t1.cds;Parent=g653.t1
NW_001884400.4	AUGUSTUS	exon	92070	93426	.	-	.	Parent=g653.t1
NW_001884400.4	AUGUSTUS	start_codon	92152	92154	.	-	0	Parent=g653.t1
NW_001884400.4	AUGUSTUS	transcription_start_site	93426	93426	.	-	.	Parent=g653.t1
NW_001884400.4	AUGUSTUS	protein_match	84258	84413	8.38	-	0	ID=pp.g653.t1.f_znf;Target=f_znf 1 52;Target_start=126;
NW_001884400.4	AUGUSTUS	protein_match	84684	84706	7.2	-	2	ID=pp.g653.t1.f_finz;Target=f_finz 29 36;Target_start=0;
NW_001884400.4	AUGUSTUS	protein_match	92070	92154	14.5	-	0	ID=pp.g653.t1.f_finz;Target=f_finz 1 29;Target_start=0;
NW_001884400.4	AUGUSTUS	interblock_region	84045	84257	.	-	0	ID=pp.g653.t1.iBR2
NW_001884400.4	AUGUSTUS	interblock_region	84414	84683	.	-	0	ID=pp.g653.t1.iBR1
# end gene g653
# start gene g654
NW_001884400.4	AUGUSTUS	gene	93607	108371	1	+	.	ID=g654
NW_001884400.4	AUGUSTUS	transcript	93607	108371	.	+	.	ID=g654.t1;Parent=g654
NW_001884400.4	AUGUSTUS	transcription_start_site	93607	93607	.	+	.	Parent=g654.t1
NW_001884400.4	AUGUSTUS	exon	93607	93836	.	+	.	Parent=g654.t1
NW_001884400.4	AUGUSTUS	start_codon	93752	93754	.	+	0	Parent=g654.t1
NW_001884400.4	AUGUSTUS	intron	93837	106528	.	+	.	Parent=g654.t1
NW_001884400.4	AUGUSTUS	CDS	93752	93836	.	+	0	ID=g654.t1.cds;Parent=g654.t1
NW_001884400.4	AUGUSTUS	CDS	106529	107409	.	+	2	ID=g654.t1.cds;Parent=g654.t1
NW_001884400.4	AUGUSTUS	exon	106529	108371	.	+	.	Parent=g654.t1
NW_001884400.4	AUGUSTUS	stop_codon	107407	107409	.	+	0	Parent=g654.t1
NW_001884400.4	AUGUSTUS	transcription_end_site	108371	108371	.	+	.	Parent=g654.t1
NW_001884400.4	AUGUSTUS	protein_match	93752	93836	14.5	+	0	ID=pp.g654.t1.f_finz;Target=f_finz 1 29;Target_start=0;
NW_001884400.4	AUGUSTUS	protein_match	106529	106551	7.2	+	2	ID=pp.g654.t1.f_finz;Target=f_finz 29 36;Target_start=0;
NW_001884400.4	AUGUSTUS	protein_match	106906	107061	8.75	+	0	ID=pp.g654.t1.f_znf;Target=f_znf 1 52;Target_start=154;
NW_001884400.4	AUGUSTUS	interblock_region	106552	106905	.	+	0	ID=pp.g654.t1.iBR1
NW_001884400.4	AUGUSTUS	interblock_region	107062	107409	.	+	0	ID=pp.g654.t1.iBR2
# end gene g654
# start gene g656
NW_001884413.3	AUGUSTUS	gene	206070	215140	1	+	.	ID=g656
NW_001884413.3	AUGUSTUS	transcript	206070	215140	.	+	.	ID=g656.t1;Parent=g656
NW_001884413.3	AUGUSTUS	transcription_start_site	206070	206070	.	+	.	Parent=g656.t1
NW_001884413.3	AUGUSTUS	exon	206070	206262	.	+	.	Parent=g656.t1
NW_001884413.3	AUGUSTUS	start_codon	206178	206180	.	+	0	Parent=g656.t1
NW_001884413.3	AUGUSTUS	intron	206263	212978	.	+	.	Parent=g656.t1
NW_001884413.3	AUGUSTUS	CDS	206178	206262	.	+	0	ID=g656.t1.cds;Parent=g656.t1
NW_001884413.3	AUGUSTUS	CDS	212979	213529	.	+	2	ID=g656.t1.cds;Parent=g656.t1
NW_001884413.3	AUGUSTUS	exon	212979	215140	.	+	.	Parent=g656.t1
NW_001884413.3	AUGUSTUS	stop_codon	213527	213529	.	+	0	Parent=g656.t1
NW_001884413.3	AUGUSTUS	transcription_end_site	215140	215140	.	+	.	Parent=g656.t1
NW_001884413.3	AUGUSTUS	protein_match	206178	206262	14.5	+	0	ID=pp.g656.t1.f_finz;Target=f_finz 1 29;Target_start=0;
NW_001884413.3	AUGUSTUS	protein_match	212979	213001	2.88	+	2	ID=pp.g656.t1.f_finz;Target=f_finz 29 36;Target_start=0;
NW_001884413.3	AUGUSTUS	protein_match	213110	213265	9.12	+	0	ID=pp.g656.t1.f_znf;Target=f_znf 1 52;Target_start=72;
NW_001884413.3	AUGUSTUS	interblock_region	213002	213109	.	+	0	ID=pp.g656.t1.iBR1
NW_001884413.3	AUGUSTUS	interblock_region	213266	213529	.	+	0	ID=pp.g656.t1.iBR2
# end gene g656
# start gene g657
NW_001884413.3	AUGUSTUS	gene	236070	246903	1	+	.	ID=g657
NW_001884413.3	AUGUSTUS	transcript	236070	246903	.	+	.	ID=g657.t1;Parent=g657
NW_001884413.3	AUGUSTUS	transcription_start_site	236070	236070	.	+	.	Parent=g657.t1
NW_001884413.3	AUGUSTUS	exon	236070	236789	.	+	.	Parent=g657.t1
NW_001884413.3	AUGUSTUS	start_codon	236705	236707	.	+	0	Parent=g657.t1
NW_001884413.3	AUGUSTUS	intron	236790	245269	.	+	.	Parent=g657.t1
NW_001884413.3	AUGUSTUS	CDS	236705	236789	.	+	0	ID=g657.t1.cds;Parent=g657.t1
NW_001884413.3	AUGUSTUS	CDS	245270	246390	.	+	2	ID=g657.t1.cds;Parent=g657.t1
NW_001884413.3	AUGUSTUS	exon	245270	246903	.	+	.	Parent=g657.t1
NW_001884413.3	AUGUSTUS	stop_codon	246388	246390	.	+	0	Parent=g657.t1
NW_001884413.3	AUGUSTUS	transcription_end_site	246903	246903	.	+	.	Parent=g657.t1
NW_001884413.3	AUGUSTUS	protein_match	236705	236789	14.5	+	0	ID=pp.g657.t1.f_finz;Target=f_finz 1 29;Target_start=0;
NW_001884413.3	AUGUSTUS	protein_match	245270	245292	3.79	+	2	ID=pp.g657.t1.f_finz;Target=f_finz 29 36;Target_start=0;
NW_001884413.3	AUGUSTUS	protein_match	245899	246054	7.92	+	0	ID=pp.g657.t1.f_znf;Target=f_znf 1 52;Target_start=238;
NW_001884413.3	AUGUSTUS	interblock_region	245293	245898	.	+	0	ID=pp.g657.t1.iBR1
NW_001884413.3	AUGUSTUS	interblock_region	246055	246390	.	+	0	ID=pp.g657.t1.iBR2
# end gene g657
# start gene g658
NW_001884413.3	AUGUSTUS	gene	271593	285148	1	+	.	ID=g658
NW_001884413.3	AUGUSTUS	transcript	271593	285148	.	+	.	ID=g658.t1;Parent=g658
NW_001884413.3	AUGUSTUS	transcription_start_site	271593	271593	.	+	.	Parent=g658.t1
NW_001884413.3	AUGUSTUS	exon	271593	271716	.	+	.	Parent=g658.t1
NW_001884413.3	AUGUSTUS	exon	273835	273981	.	+	.	Parent=g658.t1
NW_001884413.3	AUGUSTUS	start_codon	273897	273899	.	+	0	Parent=g658.t1
NW_001884413.3	AUGUSTUS	intron	273982	279000	.	+	.	Parent=g658.t1
NW_001884413.3	AUGUSTUS	intron	279059	279164	.	+	.	Parent=g658.t1
NW_001884413.3	AUGUSTUS	intron	279450	283279	.	+	.	Parent=g658.t1
NW_001884413.3	AUGUSTUS	CDS	273897	273981	.	+	0	ID=g658.t1.cds;Parent=g658.t1
NW_001884413.3	AUGUSTUS	CDS	279001	279058	.	+	2	ID=g658.t1.cds;Parent=g658.t1
NW_001884413.3	AUGUSTUS	exon	279001	279058	.	+	.	Parent=g658.t1
NW_001884413.3	AUGUSTUS	CDS	279165	279449	.	+	1	ID=g658.t1.cds;Parent=g658.t1
NW_001884413.3	AUGUSTUS	exon	279165	279449	.	+	.	Parent=g658.t1
NW_001884413.3	AUGUSTUS	CDS	283280	283685	.	+	1	ID=g658.t1.cds;Parent=g658.t1
NW_001884413.3	AUGUSTUS	exon	283280	285148	.	+	.	Parent=g658.t1
NW_001884413.3	AUGUSTUS	stop_codon	283683	283685	.	+	0	Parent=g658.t1
NW_001884413.3	AUGUSTUS	transcription_end_site	285148	285148	.	+	.	Parent=g658.t1
NW_001884413.3	AUGUSTUS	protein_match	273897	273981	11.1	+	0	ID=pp.g658.t1.f_finz;Target=f_finz 1 29;Target_start=0;
NW_001884413.3	AUGUSTUS	protein_match	279001	279023	8.15	+	2	ID=pp.g658.t1.f_finz;Target=f_finz 29 36;Target_start=0;
NW_001884413.3	AUGUSTUS	protein_match	279259	279414	5.86	+	0	ID=pp.g658.t1.f_znf;Target=f_znf 1 52;Target_start=79;
NW_001884413.3	AUGUSTUS	interblock_region	279024	279058	.	+	0	ID=pp.g658.t1.iBR1
NW_001884413.3	AUGUSTUS	interblock_region	279165	279258	.	+	1	ID=pp.g658.t1.iBR1
NW_001884413.3	AUGUSTUS	interblock_region	279415	279449	.	+	0	ID=pp.g658.t1.iBR2
NW_001884413.3	AUGUSTUS	interblock_region	283280	283685	.	+	1	ID=pp.g658.t1.iBR2
# end gene g658
# start gene g659
NW_001884413.3	AUGUSTUS	gene	319159	332488	1	-	.	ID=g659
NW_001884413.3	AUGUSTUS	transcript	319159	332488	.	-	.	ID=g659.t1;Parent=g659
NW_001884413.3	AUGUSTUS	transcription_end_site	319159	319159	.	-	.	Parent=g659.t1
NW_001884413.3	AUGUSTUS	exon	319159	321122	.	-	.	Parent=g659.t1
NW_001884413.3	AUGUSTUS	stop_codon	320335	320337	.	-	0	Parent=g659.t1
NW_001884413.3	AUGUSTUS	intron	321123	326871	.	-	.	Parent=g659.t1
NW_001884413.3	AUGUSTUS	CDS	320335	321122	.	-	2	ID=g659.t1.cds;Parent=g659.t1
NW_001884413.3	AUGUSTUS	CDS	326872	326956	.	-	0	ID=g659.t1.cds;Parent=g659.t1
NW_001884413.3	AUGUSTUS	exon	326872	327024	.	-	.	Parent=g659.t1
NW_001884413.3	AUGUSTUS	start_codon	326954	326956	.	-	0	Parent=g659.t1
NW_001884413.3	AUGUSTUS	exon	332434	332488	.	-	.	Parent=g659.t1
NW_001884413.3	AUGUSTUS	transcription_start_site	332488	332488	.	-	.	Parent=g659.t1
NW_001884413.3	AUGUSTUS	protein_match	320842	320997	8.41	-	0	ID=pp.g659.t1.f_znf;Target=f_znf 1 52;Target_start=70;
NW_001884413.3	AUGUSTUS	protein_match	321100	321122	4.43	-	2	ID=pp.g659.t1.f_finz;Target=f_finz 29 36;Target_start=0;
NW_001884413.3	AUGUSTUS	protein_match	326872	326956	13.6	-	0	ID=pp.g659.t1.f_finz;Target=f_finz 1 29;Target_start=0;
NW_001884413.3	AUGUSTUS	interblock_region	320335	320841	.	-	0	ID=pp.g659.t1.iBR2
NW_001884413.3	AUGUSTUS	interblock_region	320998	321099	.	-	0	ID=pp.g659.t1.iBR1
# end gene g659
# start gene g661
NW_001884444.4	AUGUSTUS	gene	135103	151287	1	-	.	ID=g661
NW_001884444.4	AUGUSTUS	transcript	135103	151287	.	-	.	ID=g661.t1;Parent=g661
NW_001884444.4	AUGUSTUS	transcription_end_site	135103	135103	.	-	.	Parent=g661.t1
NW_001884444.4	AUGUSTUS	exon	135103	136183	.	-	.	Parent=g661.t1
NW_001884444.4	AUGUSTUS	stop_codon	135303	135305	.	-	0	Parent=g661.t1
NW_001884444.4	AUGUSTUS	intron	136184	150100	.	-	.	Parent=g661.t1
NW_001884444.4	AUGUSTUS	CDS	135303	136183	.	-	2	ID=g661.t1.cds;Parent=g661.t1
NW_001884444.4	AUGUSTUS	CDS	150101	150185	.	-	0	ID=g661.t1.cds;Parent=g661.t1
NW_001884444.4	AUGUSTUS	exon	150101	151287	.	-	.	Parent=g661.t1
NW_001884444.4	AUGUSTUS	start_codon	150183	150185	.	-	0	Parent=g661.t1
NW_001884444.4	AUGUSTUS	transcription_start_site	151287	151287	.	-	.	Parent=g661.t1
NW_001884444.4	AUGUSTUS	protein_match	135567	135722	10.1	-	0	ID=pp.g661.t1.f_znf;Target=f_znf 1 52;Target_start=182;
NW_001884444.4	AUGUSTUS	protein_match	136161	136183	6.44	-	2	ID=pp.g661.t1.f_finz;Target=f_finz 29 36;Target_start=0;
NW_001884444.4	AUGUSTUS	protein_match	150101	150185	10.2	-	0	ID=pp.g661.t1.f_finz;Target=f_finz 1 29;Target_start=0;
NW_001884444.4	AUGUSTUS	interblock_region	135303	135566	.	-	0	ID=pp.g661.t1.iBR2
NW_001884444.4	AUGUSTUS	interblock_region	135723	136160	.	-	0	ID=pp.g661.t1.iBR1
# end gene g661
# start gene g662
NW_001884452.4	AUGUSTUS	gene	89693	102743	1	+	.	ID=g662
NW_001884452.4	AUGUSTUS	transcript	89693	102743	.	+	.	ID=g662.t1;Parent=g662
NW_001884452.4	AUGUSTUS	transcription_start_site	89693	89693	.	+	.	Parent=g662.t1
NW_001884452.4	AUGUSTUS	exon	89693	91541	.	+	.	Parent=g662.t1
NW_001884452.4	AUGUSTUS	start_codon	91457	91459	.	+	0	Parent=g662.t1
NW_001884452.4	AUGUSTUS	intron	91542	101034	.	+	.	Parent=g662.t1
NW_001884452.4	AUGUSTUS	CDS	91457	91541	.	+	0	ID=g662.t1.cds;Parent=g662.t1
NW_001884452.4	AUGUSTUS	CDS	101035	102029	.	+	2	ID=g662.t1.cds;Parent=g662.t1
NW_001884452.4	AUGUSTUS	exon	101035	102743	.	+	.	Parent=g662.t1
NW_001884452.4	AUGUSTUS	stop_codon	102027	102029	.	+	0	Parent=g662.t1
NW_001884452.4	AUGUSTUS	transcription_end_site	102743	102743	.	+	.	Parent=g662.t1
NW_001884452.4	AUGUSTUS	protein_match	91457	91541	14.5	+	0	ID=pp.g662.t1.f_finz;Target=f_finz 1 29;Target_start=0;
NW_001884452.4	AUGUSTUS	protein_match	101035	101057	3.86	+	2	ID=pp.g662.t1.f_finz;Target=f_finz 29 36;Target_start=0;
NW_001884452.4	AUGUSTUS	protein_match	101160	101315	9.9	+	0	ID=pp.g662.t1.f_znf;Target=f_znf 1 52;Target_start=70;
NW_001884452.4	AUGUSTUS	interblock_region	101058	101159	.	+	0	ID=pp.g662.t1.iBR1
NW_001884452.4	AUGUSTUS	interblock_region	101316	102029	.	+	0	ID=pp.g662.t1.iBR2
# end gene g662
# start gene g663
NW_001884452.4	AUGUSTUS	gene	140564	146249	1	-	.	ID=g663
NW_001884452.4	AUGUSTUS	transcript	140564	146249	.	-	.	ID=g663.t1;Parent=g663
NW_001884452.4	AUGUSTUS	transcription_end_site	140564	140564	.	-	.	Parent=g663.t1
NW_001884452.4	AUGUSTUS	exon	140564	142339	.	-	.	Parent=g663.t1
NW_001884452.4	AUGUSTUS	stop_codon	141102	141104	.	-	0	Parent=g663.t1
NW_001884452.4	AUGUSTUS	intron	142340	146082	.	-	.	Parent=g663.t1
NW_001884452.4	AUGUSTUS	CDS	141102	142339	.	-	2	ID=g663.t1.cds;Parent=g663.t1
NW_001884452.4	AUGUSTUS	CDS	146083	146167	.	-	0	ID=g663.t1.cds;Parent=g663.t1
NW_001884452.4	AUGUSTUS	exon	146083	146249	.	-	.	Parent=g663.t1
NW_001884452.4	AUGUSTUS	start_codon	146165	146167	.	-	0	Parent=g663.t1
NW_001884452.4	AUGUSTUS	transcription_start_site	146249	146249	.	-	.	Parent=g663.t1
NW_001884452.4	AUGUSTUS	protein_match	141702	141857	9.23	-	0	ID=pp.g663.t1.f_znf;Target=f_znf 1 52;Target_start=189;
NW_001884452.4	AUGUSTUS	protein_match	142317	142339	9.09	-	2	ID=pp.g663.t1.f_finz;Target=f_finz 29 36;Target_start=0;
NW_001884452.4	AUGUSTUS	protein_match	146083	146167	12.8	-	0	ID=pp.g663.t1.f_finz;Target=f_finz 1 29;Target_start=0;
NW_001884452.4	AUGUSTUS	interblock_region	141102	141701	.	-	0	ID=pp.g663.t1.iBR2
NW_001884452.4	AUGUSTUS	interblock_region	141858	142316	.	-	0	ID=pp.g663.t1.iBR1
# end gene g663
# start gene g664
NW_001884452.4	AUGUSTUS	gene	153330	160747	1	+	.	ID=g664
NW_001884452.4	AUGUSTUS	transcript	153330	160747	.	+	.	ID=g664.t1;Parent=g664
NW_001884452.4	AUGUSTUS	transcription_start_site	153330	153330	.	+	.	Parent=g664.t1
NW_001884452.4	AUGUSTUS	exon	153330	154088	.	+	.	Parent=g664.t1
NW_001884452.4	AUGUSTUS	start_codon	154004	154006	.	+	0	Parent=g664.t1
NW_001884452.4	AUGUSTUS	intron	154089	158786	.	+	.	Parent=g664.t1
NW_001884452.4	AUGUSTUS	CDS	154004	154088	.	+	0	ID=g664.t1.cds;Parent=g664.t1
NW_001884452.4	AUGUSTUS	CDS	158787	159691	.	+	2	ID=g664.t1.cds;Parent=g664.t1
NW_001884452.4	AUGUSTUS	exon	158787	160747	.	+	.	Parent=g664.t1
NW_001884452.4	AUGUSTUS	stop_codon	159689	159691	.	+	0	Parent=g664.t1
NW_001884452.4	AUGUSTUS	transcription_end_site	160747	160747	.	+	.	Parent=g664.t1
NW_001884452.4	AUGUSTUS	protein_match	154004	154088	13.6	+	0	ID=pp.g664.t1.f_finz;Target=f_finz 1 29;Target_start=0;
NW_001884452.4	AUGUSTUS	protein_match	158787	158809	9.09	+	2	ID=pp.g664.t1.f_finz;Target=f_finz 29 36;Target_start=0;
NW_001884452.4	AUGUSTUS	protein_match	159191	159346	7.07	+	0	ID=pp.g664.t1.f_znf;Target=f_znf 1 52;Target_start=163;
NW_001884452.4	AUGUSTUS	interblock_region	158810	159190	.	+	0	ID=pp.g664.t1.iBR1
NW_001884452.4	AUGUSTUS	interblock_region	159347	159691	.	+	0	ID=pp.g664.t1.iBR2
# end gene g664
# start gene g665
NW_001884452.4	AUGUSTUS	gene	178210	201741	1	+	.	ID=g665
NW_001884452.4	AUGUSTUS	transcript	178210	201741	.	+	.	ID=g665.t1;Parent=g665
NW_001884452.4	AUGUSTUS	transcription_start_site	178210	178210	.	+	.	Parent=g665.t1
NW_001884452.4	AUGUSTUS	exon	178210	178296	.	+	.	Parent=g665.t1
NW_001884452.4	AUGUSTUS	exon	190026	190178	.	+	.	Parent=g665.t1
NW_001884452.4	AUGUSTUS	start_codon	190094	190096	.	+	0	Parent=g665.t1
NW_001884452.4	AUGUSTUS	intron	190179	199564	.	+	.	Parent=g665.t1
NW_001884452.4	AUGUSTUS	CDS	190094	190178	.	+	0	ID=g665.t1.cds;Parent=g665.t1
NW_001884452.4	AUGUSTUS	CDS	199565	200532	.	+	2	ID=g665.t1.cds;Parent=g665.t1
NW_001884452.4	AUGUSTUS	exon	199565	201741	.	+	.	Parent=g665.t1
NW_001884452.4	AUGUSTUS	stop_codon	200530	200532	.	+	0	Parent=g665.t1
NW_001884452.4	AUGUSTUS	transcription_end_site	201741	201741	.	+	.	Parent=g665.t1
NW_001884452.4	AUGUSTUS	protein_match	190094	190178	13	+	0	ID=pp.g665.t1.f_finz;Target=f_finz 1 29;Target_start=0;
NW_001884452.4	AUGUSTUS	protein_match	199565	199587	7.2	+	2	ID=pp.g665.t1.f_finz;Target=f_finz 29 36;Target_start=0;
NW_001884452.4	AUGUSTUS	protein_match	200194	200349	9.34	+	0	ID=pp.g665.t1.f_znf;Target=f_znf 1 52;Target_start=238;
NW_001884452.4	AUGUSTUS	interblock_region	199588	200193	.	+	0	ID=pp.g665.t1.iBR1
NW_001884452.4	AUGUSTUS	interblock_region	200350	200532	.	+	0	ID=pp.g665.t1.iBR2
# end gene g665
# start gene g666
NW_001884473.4	AUGUSTUS	gene	43698	55641	1	-	.	ID=g666
NW_001884473.4	AUGUSTUS	transcript	43698	55641	.	-	.	ID=g666.t1;Parent=g666
NW_001884473.4	AUGUSTUS	transcription_end_site	43698	43698	.	-	.	Parent=g666.t1
NW_001884473.4	AUGUSTUS	exon	43698	44118	.	-	.	Parent=g666.t1
NW_001884473.4	AUGUSTUS	exon	48224	49442	.	-	.	Parent=g666.t1
NW_001884473.4	AUGUSTUS	stop_codon	48244	48246	.	-	0	Parent=g666.t1
NW_001884473.4	AUGUSTUS	intron	49443	54494	.	-	.	Parent=g666.t1
NW_001884473.4	AUGUSTUS	CDS	48244	49442	.	-	2	ID=g666.t1.cds;Parent=g666.t1
NW_001884473.4	AUGUSTUS	CDS	54495	54579	.	-	0	ID=g666.t1.cds;Parent=g666.t1
NW_001884473.4	AUGUSTUS	exon	54495	55641	.	-	.	Parent=g666.t1
NW_001884473.4	AUGUSTUS	start_codon	54577	54579	.	-	0	Parent=g666.t1
NW_001884473.4	AUGUSTUS	transcription_start_site	55641	55641	.	-	.	Parent=g666.t1
NW_001884473.4	AUGUSTUS	protein_match	48997	49152	8.07	-	0	ID=pp.g666.t1.f_znf;Target=f_znf 1 52;Target_start=125;
NW_001884473.4	AUGUSTUS	protein_match	49420	49442	2.28	-	2	ID=pp.g666.t1.f_finz;Target=f_finz 29 36;Target_start=0;
NW_001884473.4	AUGUSTUS	protein_match	54495	54579	12.8	-	0	ID=pp.g666.t1.f_finz;Target=f_finz 1 29;Target_start=0;
NW_001884473.4	AUGUSTUS	interblock_region	48244	48996	.	-	0	ID=pp.g666.t1.iBR2
NW_001884473.4	AUGUSTUS	interblock_region	49153	49419	.	-	0	ID=pp.g666.t1.iBR1
# end gene g666
# start gene g667
NW_001884473.4	AUGUSTUS	gene	156871	163252	1	-	.	ID=g667
NW_001884473.4	AUGUSTUS	transcript	156871	163252	.	-	.	ID=g667.t1;Parent=g667
NW_001884473.4	AUGUSTUS	transcription_end_site	156871	156871	.	-	.	Parent=g667.t1
NW_001884473.4	AUGUSTUS	exon	156871	158544	.	-	.	Parent=g667.t1
NW_001884473.4	AUGUSTUS	stop_codon	157667	157669	.	-	0	Parent=g667.t1
NW_001884473.4	AUGUSTUS	intron	158545	161655	.	-	.	Parent=g667.t1
NW_001884473.4	AUGUSTUS	CDS	157667	158544	.	-	2	ID=g667.t1.cds;Parent=g667.t1
NW_001884473.4	AUGUSTUS	CDS	161656	161740	.	-	0	ID=g667.t1.cds;Parent=g667.t1
NW_001884473.4	AUGUSTUS	exon	161656	163252	.	-	.	Parent=g667.t1
NW_001884473.4	AUGUSTUS	start_codon	161738	161740	.	-	0	Parent=g667.t1
NW_001884473.4	AUGUSTUS	transcription_start_site	163252	163252	.	-	.	Parent=g667.t1
NW_001884473.4	AUGUSTUS	protein_match	157991	158146	6.81	-	0	ID=pp.g667.t1.f_znf;Target=f_znf 1 52;Target_start=161;
NW_001884473.4	AUGUSTUS	protein_match	158522	158544	9.09	-	2	ID=pp.g667.t1.f_finz;Target=f_finz 29 36;Target_start=0;
NW_001884473.4	AUGUSTUS	protein_match	161656	161740	10.8	-	0	ID=pp.g667.t1.f_finz;Target=f_finz 1 29;Target_start=0;
NW_001884473.4	AUGUSTUS	interblock_region	157667	157990	.	-	0	ID=pp.g667.t1.iBR2
NW_001884473.4	AUGUSTUS	interblock_region	158147	158521	.	-	0	ID=pp.g667.t1.iBR1
# end gene g667
# start gene g669
NW_001884533.5	AUGUSTUS	gene	48205	64483	1	+	.	ID=g669
NW_001884533.5	AUGUSTUS	transcript	48205	64483	.	+	.	ID=g669.t1;Parent=g669
NW_001884533.5	AUGUSTUS	transcription_start_site	48205	48205	.	+	.	Parent=g669.t1
NW_001884533.5	AUGUSTUS	exon	48205	49923	.	+	.	Parent=g669.t1
NW_001884533.5	AUGUSTUS	start_codon	49839	49841	.	+	0	Parent=g669.t1
NW_001884533.5	AUGUSTUS	intron	49924	63112	.	+	.	Parent=g669.t1
NW_001884533.5	AUGUSTUS	CDS	49839	49923	.	+	0	ID=g669.t1.cds;Parent=g669.t1
NW_001884533.5	AUGUSTUS	CDS	63113	63744	.	+	2	ID=g669.t1.cds;Parent=g669.t1
NW_001884533.5	AUGUSTUS	exon	63113	64483	.	+	.	Parent=g669.t1
NW_001884533.5	AUGUSTUS	stop_codon	63742	63744	.	+	0	Parent=g669.t1
NW_001884533.5	AUGUSTUS	transcription_end_site	64483	64483	.	+	.	Parent=g669.t1
NW_001884533.5	AUGUSTUS	protein_match	49839	49923	12.2	+	0	ID=pp.g669.t1.f_finz;Target=f_finz 1 29;Target_start=0;
NW_001884533.5	AUGUSTUS	protein_match	63113	63135	7.2	+	2	ID=pp.g669.t1.f_finz;Target=f_finz 29 36;Target_start=0;
NW_001884533.5	AUGUSTUS	protein_match	63238	63393	9.44	+	0	ID=pp.g669.t1.f_znf;Target=f_znf 1 52;Target_start=70;
NW_001884533.5	AUGUSTUS	interblock_region	63136	63237	.	+	0	ID=pp.g669.t1.iBR1
NW_001884533.5	AUGUSTUS	interblock_region	63394	63744	.	+	0	ID=pp.g669.t1.iBR2
# end gene g669
# start gene g670
NW_001884533.5	AUGUSTUS	gene	122640	129634	1	-	.	ID=g670
NW_001884533.5	AUGUSTUS	transcript	122640	129634	.	-	.	ID=g670.t1;Parent=g670
NW_001884533.5	AUGUSTUS	transcription_end_site	122640	122640	.	-	.	Parent=g670.t1
NW_001884533.5	AUGUSTUS	exon	122640	124556	.	-	.	Parent=g670.t1
NW_001884533.5	AUGUSTUS	stop_codon	124009	124011	.	-	0	Parent=g670.t1
NW_001884533.5	AUGUSTUS	intron	124557	128977	.	-	.	Parent=g670.t1
NW_001884533.5	AUGUSTUS	CDS	124009	124556	.	-	2	ID=g670.t1.cds;Parent=g670.t1
NW_001884533.5	AUGUSTUS	CDS	128978	129062	.	-	0	ID=g670.t1.cds;Parent=g670.t1
NW_001884533.5	AUGUSTUS	exon	128978	129634	.	-	.	Parent=g670.t1
NW_001884533.5	AUGUSTUS	start_codon	129060	129062	.	-	0	Parent=g670.t1
NW_001884533.5	AUGUSTUS	transcription_start_site	129634	129634	.	-	.	Parent=g670.t1
NW_001884533.5	AUGUSTUS	protein_match	124192	124347	7.85	-	0	ID=pp.g670.t1.f_znf;Target=f_znf 1 52;Target_start=98;
NW_001884533.5	AUGUSTUS	protein_match	124534	124556	6.74	-	2	ID=pp.g670.t1.f_finz;Target=f_finz 29 36;Target_start=0;
NW_001884533.5	AUGUSTUS	protein_match	128978	129062	13.4	-	0	ID=pp.g670.t1.f_finz;Target=f_finz 1 29;Target_start=0;
NW_001884533.5	AUGUSTUS	interblock_region	124009	124191	.	-	0	ID=pp.g670.t1.iBR2
NW_001884533.5	AUGUSTUS	interblock_region	124348	124533	.	-	0	ID=pp.g670.t1.iBR1
# end gene g670
# start gene g671
NW_001884533.5	AUGUSTUS	gene	133855	145463	1	+	.	ID=g671
NW_001884533.5	AUGUSTUS	transcript	133855	145463	.	+	.	ID=g671.t1;Parent=g671
NW_001884533.5	AUGUSTUS	transcription_start_site	133855	133855	.	+	.	Parent=g671.t1
NW_001884533.5	AUGUSTUS	exon	133855	135327	.	+	.	Parent=g671.t1
NW_001884533.5	AUGUSTUS	start_codon	135243	135245	.	+	0	Parent=g671.t1
NW_001884533.5	AUGUSTUS	intron	135328	144296	.	+	.	Parent=g671.t1
NW_001884533.5	AUGUSTUS	CDS	135243	135327	.	+	0	ID=g671.t1.cds;Parent=g671.t1
NW_001884533.5	AUGUSTUS	CDS	144297	144781	.	+	2	ID=g671.t1.cds;Parent=g671.t1
NW_001884533.5	AUGUSTUS	exon	144297	145463	.	+	.	Parent=g671.t1
NW_001884533.5	AUGUSTUS	stop_codon	144779	144781	.	+	0	Parent=g671.t1
NW_001884533.5	AUGUSTUS	transcription_end_site	145463	145463	.	+	.	Parent=g671.t1
NW_001884533.5	AUGUSTUS	protein_match	135243	135327	13.1	+	0	ID=pp.g671.t1.f_finz;Target=f_finz 1 29;Target_start=0;
NW_001884533.5	AUGUSTUS	protein_match	144297	144319	7.2	+	2	ID=pp.g671.t1.f_finz;Target=f_finz 29 36;Target_start=0;
NW_001884533.5	AUGUSTUS	protein_match	144422	144577	9.11	+	0	ID=pp.g671.t1.f_znf;Target=f_znf 1 52;Target_start=70;
NW_001884533.5	AUGUSTUS	interblock_region	144320	144421	.	+	0	ID=pp.g671.t1.iBR1
NW_001884533.5	AUGUSTUS	interblock_region	144578	144781	.	+	0	ID=pp.g671.t1.iBR2
# end gene g671
# start gene g672
NW_001884533.5	AUGUSTUS	gene	221818	238295	1	+	.	ID=g672
NW_001884533.5	AUGUSTUS	transcript	221818	238295	.	+	.	ID=g672.t1;Parent=g672
NW_001884533.5	AUGUSTUS	transcription_start_site	221818	221818	.	+	.	Parent=g672.t1
NW_001884533.5	AUGUSTUS	exon	221818	223206	.	+	.	Parent=g672.t1
NW_001884533.5	AUGUSTUS	start_codon	223122	223124	.	+	0	Parent=g672.t1
NW_001884533.5	AUGUSTUS	intron	223207	235728	.	+	.	Parent=g672.t1
NW_001884533.5	AUGUSTUS	CDS	223122	223206	.	+	0	ID=g672.t1.cds;Parent=g672.t1
NW_001884533.5	AUGUSTUS	CDS	235729	236993	.	+	2	ID=g672.t1.cds;Parent=g672.t1
NW_001884533.5	AUGUSTUS	exon	235729	238295	.	+	.	Parent=g672.t1
NW_001884533.5	AUGUSTUS	stop_codon	236991	236993	.	+	0	Parent=g672.t1
NW_001884533.5	AUGUSTUS	transcription_end_site	238295	238295	.	+	.	Parent=g672.t1
NW_001884533.5	AUGUSTUS	protein_match	223122	223206	13.4	+	0	ID=pp.g672.t1.f_finz;Target=f_finz 1 29;Target_start=0;
NW_001884533.5	AUGUSTUS	protein_match	235729	235751	9.09	+	2	ID=pp.g672.t1.f_finz;Target=f_finz 29 36;Target_start=0;
NW_001884533.5	AUGUSTUS	protein_match	236070	236225	10.3	+	0	ID=pp.g672.t1.f_znf;Target=f_znf 1 52;Target_start=142;
NW_001884533.5	AUGUSTUS	interblock_region	235752	236069	.	+	0	ID=pp.g672.t1.iBR1
NW_001884533.5	AUGUSTUS	interblock_region	236226	236993	.	+	0	ID=pp.g672.t1.iBR2
# end gene g672
# start gene g673
NW_003039384.4	AUGUSTUS	gene	58845	68511	1	-	.	ID=g673
NW_003039384.4	AUGUSTUS	transcript	58845	68511	.	-	.	ID=g673.t1;Parent=g673
NW_003039384.4	AUGUSTUS	transcription_end_site	58845	58845	.	-	.	Parent=g673.t1
NW_003039384.4	AUGUSTUS	exon	58845	61749	.	-	.	Parent=g673.t1
NW_003039384.4	AUGUSTUS	stop_codon	60500	60502	.	-	0	Parent=g673.t1
NW_003039384.4	AUGUSTUS	intron	61750	67764	.	-	.	Parent=g673.t1
NW_003039384.4	AUGUSTUS	CDS	60500	61749	.	-	2	ID=g673.t1.cds;Parent=g673.t1
NW_003039384.4	AUGUSTUS	CDS	67765	67849	.	-	0	ID=g673.t1.cds;Parent=g673.t1
NW_003039384.4	AUGUSTUS	exon	67765	68511	.	-	.	Parent=g673.t1
NW_003039384.4	AUGUSTUS	start_codon	67847	67849	.	-	0	Parent=g673.t1
NW_003039384.4	AUGUSTUS	transcription_start_site	68511	68511	.	-	.	Parent=g673.t1
NW_003039384.4	AUGUSTUS	protein_match	61349	61504	7.19	-	0	ID=pp.g673.t1.f_znf;Target=f_znf 1 52;Target_start=110;
NW_003039384.4	AUGUSTUS	protein_match	61727	61749	5.85	-	2	ID=pp.g673.t1.f_finz;Target=f_finz 29 36;Target_start=0;
NW_003039384.4	AUGUSTUS	protein_match	67765	67849	11.7	-	0	ID=pp.g673.t1.f_finz;Target=f_finz 1 29;Target_start=0;
NW_003039384.4	AUGUSTUS	interblock_region	60500	61348	.	-	0	ID=pp.g673.t1.iBR2
NW_003039384.4	AUGUSTUS	interblock_region	61505	61726	.	-	0	ID=pp.g673.t1.iBR1
# end gene g673
# start gene g674
NW_003039384.4	AUGUSTUS	gene	69252	77736	1	+	.	ID=g674
NW_003039384.4	AUGUSTUS	transcript	69252	77736	.	+	.	ID=g674.t1;Parent=g674
NW_003039384.4	AUGUSTUS	transcription_start_site	69252	69252	.	+	.	Parent=g674.t1
NW_003039384.4	AUGUSTUS	exon	69252	69881	.	+	.	Parent=g674.t1
NW_003039384.4	AUGUSTUS	start_codon	69797	69799	.	+	0	Parent=g674.t1
NW_003039384.4	AUGUSTUS	intron	69882	77068	.	+	.	Parent=g674.t1
NW_003039384.4	AUGUSTUS	CDS	69797	69881	.	+	0	ID=g674.t1.cds;Parent=g674.t1
NW_003039384.4	AUGUSTUS	CDS	77069	77613	.	+	2	ID=g674.t1.cds;Parent=g674.t1
NW_003039384.4	AUGUSTUS	exon	77069	77736	.	+	.	Parent=g674.t1
NW_003039384.4	AUGUSTUS	stop_codon	77611	77613	.	+	0	Parent=g674.t1
NW_003039384.4	AUGUSTUS	transcription_end_site	77736	77736	.	+	.	Parent=g674.t1
NW_003039384.4	AUGUSTUS	protein_match	69797	69881	14.5	+	0	ID=pp.g674.t1.f_finz;Target=f_finz 1 29;Target_start=0;
NW_003039384.4	AUGUSTUS	protein_match	77069	77091	4.43	+	2	ID=pp.g674.t1.f_finz;Target=f_finz 29 36;Target_start=0;
NW_003039384.4	AUGUSTUS	protein_match	77194	77349	10.1	+	0	ID=pp.g674.t1.f_znf;Target=f_znf 1 52;Target_start=70;
NW_003039384.4	AUGUSTUS	interblock_region	77092	77193	.	+	0	ID=pp.g674.t1.iBR1
NW_003039384.4	AUGUSTUS	interblock_region	77350	77613	.	+	0	ID=pp.g674.t1.iBR2
# end gene g674
# start gene g676
NW_003039384.4	AUGUSTUS	gene	213689	220885	1	-	.	ID=g676
NW_003039384.4	AUGUSTUS	transcript	213689	220885	.	-	.	ID=g676.t1;Parent=g676
NW_003039384.4	AUGUSTUS	transcription_end_site	213689	213689	.	-	.	Parent=g676.t1
NW_003039384.4	AUGUSTUS	exon	213689	215387	.	-	.	Parent=g676.t1
NW_003039384.4	AUGUSTUS	stop_codon	214447	214449	.	-	0	Parent=g676.t1
NW_003039384.4	AUGUSTUS	intron	215388	220068	.	-	.	Parent=g676.t1
NW_003039384.4	AUGUSTUS	CDS	214447	215387	.	-	2	ID=g676.t1.cds;Parent=g676.t1
NW_003039384.4	AUGUSTUS	CDS	220069	220153	.	-	0	ID=g676.t1.cds;Parent=g676.t1
NW_003039384.4	AUGUSTUS	exon	220069	220885	.	-	.	Parent=g676.t1
NW_003039384.4	AUGUSTUS	start_codon	220151	220153	.	-	0	Parent=g676.t1
NW_003039384.4	AUGUSTUS	transcription_start_site	220885	220885	.	-	.	Parent=g676.t1
NW_003039384.4	AUGUSTUS	protein_match	214822	214977	6.82	-	0	ID=pp.g676.t1.f_znf;Target=f_znf 1 52;Target_start=165;
NW_003039384.4	AUGUSTUS	protein_match	215365	215387	9.09	-	2	ID=pp.g676.t1.f_finz;Target=f_finz 29 36;Target_start=0;
NW_003039384.4	AUGUSTUS	protein_match	220069	220153	12.6	-	0	ID=pp.g676.t1.f_finz;Target=f_finz 1 29;Target_start=0;
NW_003039384.4	AUGUSTUS	interblock_region	214447	214821	.	-	0	ID=pp.g676.t1.iBR2
NW_003039384.4	AUGUSTUS	interblock_region	214978	215364	.	-	0	ID=pp.g676.t1.iBR1
# end gene g676
# start gene g677
NW_003039384.4	AUGUSTUS	gene	348579	358410	1	-	.	ID=g677
NW_003039384.4	AUGUSTUS	transcript	348579	358410	.	-	.	ID=g677.t1;Parent=g677
NW_003039384.4	AUGUSTUS	transcription_end_site	348579	348579	.	-	.	Parent=g677.t1
NW_003039384.4	AUGUSTUS	exon	348579	351085	.	-	.	Parent=g677.t1
NW_003039384.4	AUGUSTUS	stop_codon	349911	349913	.	-	0	Parent=g677.t1
NW_003039384.4	AUGUSTUS	intron	351086	358233	.	-	.	Parent=g677.t1
NW_003039384.4	AUGUSTUS	CDS	349911	351085	.	-	2	ID=g677.t1.cds;Parent=g677.t1
NW_003039384.4	AUGUSTUS	CDS	358234	358318	.	-	0	ID=g677.t1.cds;Parent=g677.t1
NW_003039384.4	AUGUSTUS	exon	358234	358410	.	-	.	Parent=g677.t1
NW_003039384.4	AUGUSTUS	start_codon	358316	358318	.	-	0	Parent=g677.t1
NW_003039384.4	AUGUSTUS	transcription_start_site	358410	358410	.	-	.	Parent=g677.t1
NW_003039384.4	AUGUSTUS	protein_match	350592	350747	9.9	-	0	ID=pp.g677.t1.f_znf;Target=f_znf 1 52;Target_start=141;
NW_003039384.4	AUGUSTUS	protein_match	351063	351085	9.09	-	2	ID=pp.g677.t1.f_finz;Target=f_finz 29 36;Target_start=0;
NW_003039384.4	AUGUSTUS	protein_match	358234	358318	12.4	-	0	ID=pp.g677.t1.f_finz;Target=f_finz 1 29;Target_start=0;
NW_003039384.4	AUGUSTUS	interblock_region	349911	350591	.	-	0	ID=pp.g677.t1.iBR2
NW_003039384.4	AUGUSTUS	interblock_region	350748	351062	.	-	0	ID=pp.g677.t1.iBR1
# end gene g677
# start gene g678
NW_003039384.4	AUGUSTUS	gene	361511	368135	1	+	.	ID=g678
NW_003039384.4	AUGUSTUS	transcript	361511	368135	.	+	.	ID=g678.t1;Parent=g678
NW_003039384.4	AUGUSTUS	transcription_start_site	361511	361511	.	+	.	Parent=g678.t1
NW_003039384.4	AUGUSTUS	exon	361511	361656	.	+	.	Parent=g678.t1
NW_003039384.4	AUGUSTUS	exon	361935	362086	.	+	.	Parent=g678.t1
NW_003039384.4	AUGUSTUS	start_codon	362002	362004	.	+	0	Parent=g678.t1
NW_003039384.4	AUGUSTUS	intron	362087	366891	.	+	.	Parent=g678.t1
NW_003039384.4	AUGUSTUS	CDS	362002	362086	.	+	0	ID=g678.t1.cds;Parent=g678.t1
NW_003039384.4	AUGUSTUS	CDS	366892	367775	.	+	2	ID=g678.t1.cds;Parent=g678.t1
NW_003039384.4	AUGUSTUS	exon	366892	368135	.	+	.	Parent=g678.t1
NW_003039384.4	AUGUSTUS	stop_codon	367773	367775	.	+	0	Parent=g678.t1
NW_003039384.4	AUGUSTUS	transcription_end_site	368135	368135	.	+	.	Parent=g678.t1
NW_003039384.4	AUGUSTUS	protein_match	362002	362086	12.9	+	0	ID=pp.g678.t1.f_finz;Target=f_finz 1 29;Target_start=0;
NW_003039384.4	AUGUSTUS	protein_match	366892	366914	7.2	+	2	ID=pp.g678.t1.f_finz;Target=f_finz 29 36;Target_start=0;
NW_003039384.4	AUGUSTUS	protein_match	367437	367592	9.8	+	0	ID=pp.g678.t1.f_znf;Target=f_znf 1 52;Target_start=210;
NW_003039384.4	AUGUSTUS	interblock_region	366915	367436	.	+	0	ID=pp.g678.t1.iBR1
NW_003039384.4	AUGUSTUS	interblock_region	367593	367775	.	+	0	ID=pp.g678.t1.iBR2
# end gene g678
# start gene g679
NW_003039389.3	AUGUSTUS	gene	51540	60538	1	-	.	ID=g679
NW_003039389.3	AUGUSTUS	transcript	51540	60538	.	-	.	ID=g679.t1;Parent=g679
NW_003039389.3	AUGUSTUS	transcription_end_site	51540	51540	.	-	.	Parent=g679.t1
NW_003039389.3	AUGUSTUS	exon	51540	54097	.	-	.	Parent=g679.t1
NW_003039389.3	AUGUSTUS	stop_codon	52920	52922	.	-	0	Parent=g679.t1
NW_003039389.3	AUGUSTUS	intron	54098	60351	.	-	.	Parent=g679.t1
NW_003039389.3	AUGUSTUS	CDS	52920	54097	.	-	2	ID=g679.t1.cds;Parent=g679.t1
NW_003039389.3	AUGUSTUS	CDS	60352	60436	.	-	0	ID=g679.t1.cds;Parent=g679.t1
NW_003039389.3	AUGUSTUS	exon	60352	60538	.	-	.	Parent=g679.t1
NW_003039389.3	AUGUSTUS	start_codon	60434	60436	.	-	0	Parent=g679.t1
NW_003039389.3	AUGUSTUS	transcription_start_site	60538	60538	.	-	.	Parent=g679.t1
NW_003039389.3	AUGUSTUS	protein_match	53601	53756	10.3	-	0	ID=pp.g679.t1.f_znf;Target=f_znf 1 52;Target_start=142;
NW_003039389.3	AUGUSTUS	protein_match	54075	54097	9.09	-	2	ID=pp.g679.t1.f_finz;Target=f_finz 29 36;Target_start=0;
NW_003039389.3	AUGUSTUS	protein_match	60352	60436	14.5	-	0	ID=pp.g679.t1.f_finz;Target=f_finz 1 29;Target_start=0;
NW_003039389.3	AUGUSTUS	interblock_region	52920	53600	.	-	0	ID=pp.g679.t1.iBR2
NW_003039389.3	AUGUSTUS	interblock_region	53757	54074	.	-	0	ID=pp.g679.t1.iBR1
# end gene g679
# start gene g680
NW_003039389.3	AUGUSTUS	gene	67529	77490	1	+	.	ID=g680
NW_003039389.3	AUGUSTUS	transcript	67529	77490	.	+	.	ID=g680.t1;Parent=g680
NW_003039389.3	AUGUSTUS	transcription_start_site	67529	67529	.	+	.	Parent=g680.t1
NW_003039389.3	AUGUSTUS	exon	67529	67716	.	+	.	Parent=g680.t1
NW_003039389.3	AUGUSTUS	start_codon	67632	67634	.	+	0	Parent=g680.t1
NW_003039389.3	AUGUSTUS	intron	67717	75465	.	+	.	Parent=g680.t1
NW_003039389.3	AUGUSTUS	CDS	67632	67716	.	+	0	ID=g680.t1.cds;Parent=g680.t1
NW_003039389.3	AUGUSTUS	CDS	75466	76691	.	+	2	ID=g680.t1.cds;Parent=g680.t1
NW_003039389.3	AUGUSTUS	exon	75466	77490	.	+	.	Parent=g680.t1
NW_003039389.3	AUGUSTUS	stop_codon	76689	76691	.	+	0	Parent=g680.t1
NW_003039389.3	AUGUSTUS	transcription_end_site	77490	77490	.	+	.	Parent=g680.t1
NW_003039389.3	AUGUSTUS	protein_match	67632	67716	12.3	+	0	ID=pp.g680.t1.f_finz;Target=f_finz 1 29;Target_start=0;
NW_003039389.3	AUGUSTUS	protein_match	75466	75488	4.04	+	2	ID=pp.g680.t1.f_finz;Target=f_finz 29 36;Target_start=0;
NW_003039389.3	AUGUSTUS	protein_match	75675	75830	9.47	+	0	ID=pp.g680.t1.f_znf;Target=f_znf 1 52;Target_start=98;
NW_003039389.3	AUGUSTUS	interblock_region	75489	75674	.	+	0	ID=pp.g680.t1.iBR1
NW_003039389.3	AUGUSTUS	interblock_region	75831	76691	.	+	0	ID=pp.g680.t1.iBR2
# end gene g680
# start gene g681
NW_003039389.3	AUGUSTUS	gene	99808	109698	1	-	.	ID=g681
NW_003039389.3	AUGUSTUS	transcript	99808	109698	.	-	.	ID=g681.t1;Parent=g681
NW_003039389.3	AUGUSTUS	transcription_end_site	99808	99808	.	-	.	Parent=g681.t1
NW_003039389.3	AUGUSTUS	exon	99808	100690	.	-	.	Parent=g681.t1
NW_003039389.3	AUGUSTUS	exon	100965	103440	.	-	.	Parent=g681.t1
NW_003039389.3	AUGUSTUS	stop_codon	101984	101986	.	-	0	Parent=g681.t1
NW_003039389.3	AUGUSTUS	intron	103441	108871	.	-	.	Parent=g681.t1
NW_003039389.3	AUGUSTUS	CDS	101984	103440	.	-	2	ID=g681.t1.cds;Parent=g681.t1
NW_003039389.3	AUGUSTUS	CDS	108872	108956	.	-	0	ID=g681.t1.cds;Parent=g681.t1
NW_003039389.3	AUGUSTUS	exon	108872	109698	.	-	.	Parent=g681.t1
NW_003039389.3	AUGUSTUS	start_codon	108954	108956	.	-	0	Parent=g681.t1
NW_003039389.3	AUGUSTUS	transcription_start_site	109698	109698	.	-	.	Parent=g681.t1
NW_003039389.3	AUGUSTUS	protein_match	102908	103063	9.57	-	0	ID=pp.g681.t1.f_znf;Target=f_znf 1 52;Target_start=154;
NW_003039389.3	AUGUSTUS	protein_match	103418	103440	2.28	-	2	ID=pp.g681.t1.f_finz;Target=f_finz 29 36;Target_start=0;
NW_003039389.3	AUGUSTUS	protein_match	108872	108956	14.5	-	0	ID=pp.g681.t1.f_finz;Target=f_finz 1 29;Target_start=0;
NW_003039389.3	AUGUSTUS	interblock_region	101984	102907	.	-	0	ID=pp.g681.t1.iBR2
NW_003039389.3	AUGUSTUS	interblock_region	103064	103417	.	-	0	ID=pp.g681.t1.iBR1
# end gene g681
# start gene g682
NW_003039389.3	AUGUSTUS	gene	114446	132838	1	-	.	ID=g682
NW_003039389.3	AUGUSTUS	transcript	114446	132838	.	-	.	ID=g682.t1;Parent=g682
NW_003039389.3	AUGUSTUS	transcription_end_site	114446	114446	.	-	.	Parent=g682.t1
NW_003039389.3	AUGUSTUS	exon	114446	115858	.	-	.	Parent=g682.t1
NW_003039389.3	AUGUSTUS	exon	115938	118046	.	-	.	Parent=g682.t1
NW_003039389.3	AUGUSTUS	stop_codon	117046	117048	.	-	0	Parent=g682.t1
NW_003039389.3	AUGUSTUS	intron	118047	131366	.	-	.	Parent=g682.t1
NW_003039389.3	AUGUSTUS	CDS	117046	118046	.	-	2	ID=g682.t1.cds;Parent=g682.t1
NW_003039389.3	AUGUSTUS	CDS	131367	131451	.	-	0	ID=g682.t1.cds;Parent=g682.t1
NW_003039389.3	AUGUSTUS	exon	131367	132838	.	-	.	Parent=g682.t1
NW_003039389.3	AUGUSTUS	start_codon	131449	131451	.	-	0	Parent=g682.t1
NW_003039389.3	AUGUSTUS	transcription_start_site	132838	132838	.	-	.	Parent=g682.t1
NW_003039389.3	AUGUSTUS	protein_match	117550	117705	7.59	-	0	ID=pp.g682.t1.f_znf;Target=f_znf 1 52;Target_start=142;
NW_003039389.3	AUGUSTUS	protein_match	118024	118046	9.09	-	2	ID=pp.g682.t1.f_finz;Target=f_finz 29 36;Target_start=0;
NW_003039389.3	AUGUSTUS	protein_match	131367	131451	11.3	-	0	ID=pp.g682.t1.f_finz;Target=f_finz 1 29;Target_start=0;
NW_003039389.3	AUGUSTUS	interblock_region	117046	117549	.	-	0	ID=pp.g682.t1.iBR2
NW_003039389.3	AUGUSTUS	interblock_region	117706	118023	.	-	0	ID=pp.g682.t1.iBR1
# end gene g682
# start gene g683
NW_003039389.3	AUGUSTUS	gene	135569	143143	1	+	.	ID=g683
NW_003039389.3	AUGUSTUS	transcript	135569	143143	.	+	.	ID=g683.t1;Parent=g683
NW_003039389.3	AUGUSTUS	transcription_start_site	135569	135569	.	+	.	Parent=g683.t1
NW_003039389.3	AUGUSTUS	exon	135569	137066	.	+	.	Parent=g683.t1
NW_003039389.3	AUGUSTUS	start_codon	136982	136984	.	+	0	Parent=g683.t1
NW_003039389.3	AUGUSTUS	intron	137067	141186	.	+	.	Parent=g683.t1
NW_003039389.3	AUGUSTUS	CDS	136982	137066	.	+	0	ID=g683.t1.cds;Parent=g683.t1
NW_003039389.3	AUGUSTUS	CDS	141187	142418	.	+	2	ID=g683.t1.cds;Parent=g683.t1
NW_003039389.3	AUGUSTUS	exon	141187	143143	.	+	.	Parent=g683.t1
NW_003039389.3	AUGUSTUS	stop_codon	142416	142418	.	+	0	Parent=g683.t1
NW_003039389.3	AUGUSTUS	transcription_end_site	143143	143143	.	+	.	Parent=g683.t1
NW_003039389.3	AUGUSTUS	protein_match	136982	137066	12.8	+	0	ID=pp.g683.t1.f_finz;Target=f_finz 1 29;Target_start=0;
NW_003039389.3	AUGUSTUS	protein_match	141187	141209	9.09	+	2	ID=pp.g683.t1.f_finz;Target=f_finz 29 36;Target_start=0;
NW_003039389.3	AUGUSTUS	protein_match	141669	141824	6.45	+	0	ID=pp.g683.t1.f_znf;Target=f_znf 1 52;Target_start=189;
NW_003039389.3	AUGUSTUS	interblock_region	141210	141668	.	+	0	ID=pp.g683.t1.iBR1
NW_003039389.3	AUGUSTUS	interblock_region	141825	142418	.	+	0	ID=pp.g683.t1.iBR2
# end gene g683
# start gene g684
NW_003039389.3	AUGUSTUS	gene	148139	155913	1	+	.	ID=g684
NW_003039389.3	AUGUSTUS	transcript	148139	155913	.	+	.	ID=g684.t1;Parent=g684
NW_003039389.3	AUGUSTUS	transcription_start_site	148139	148139	.	+	.	Parent=g684.t1
NW_003039389.3	AUGUSTUS	exon	148139	148411	.	+	.	Parent=g684.t1
NW_003039389.3	AUGUSTUS	start_codon	148327	148329	.	+	0	Parent=g684.t1
NW_003039389.3	AUGUSTUS	intron	148412	154598	.	+	.	Parent=g684.t1
NW_003039389.3	AUGUSTUS	CDS	148327	148411	.	+	0	ID=g684.t1.cds;Parent=g684.t1
NW_003039389.3	AUGUSTUS	CDS	154599	155320	.	+	2	ID=g684.t1.cds;Parent=g684.t1
NW_003039389.3	AUGUSTUS	exon	154599	155913	.	+	.	Parent=g684.t1
NW_003039389.3	AUGUSTUS	stop_codon	155318	155320	.	+	0	Parent=g684.t1
NW_003039389.3	AUGUSTUS	transcription_end_site	155913	155913	.	+	.	Parent=g684.t1
NW_003039389.3	AUGUSTUS	protein_match	148327	148411	14.5	+	0	ID=pp.g684.t1.f_finz;Target=f_finz 1 29;Target_start=0;
NW_003039389.3	AUGUSTUS	protein_match	154599	154621	6.44	+	2	ID=pp.g684.t1.f_finz;Target=f_finz 29 36;Target_start=0;
NW_003039389.3	AUGUSTUS	protein_match	154976	155131	9.05	+	0	ID=pp.g684.t1.f_znf;Target=f_znf 1 52;Target_start=154;
NW_003039389.3	AUGUSTUS	interblock_region	154622	154975	.	+	0	ID=pp.g684.t1.iBR1
NW_003039389.3	AUGUSTUS	interblock_region	155132	155320	.	+	0	ID=pp.g684.t1.iBR2
# end gene g684
# start gene g685
NW_003040715.4	AUGUSTUS	gene	58201	67964	1	-	.	ID=g685
NW_003040715.4	AUGUSTUS	transcript	58201	67964	.	-	.	ID=g685.t1;Parent=g685
NW_003040715.4	AUGUSTUS	transcription_end_site	58201	58201	.	-	.	Parent=g685.t1
NW_003040715.4	AUGUSTUS	exon	58201	59245	.	-	.	Parent=g685.t1
NW_003040715.4	AUGUSTUS	stop_codon	59069	59071	.	-	0	Parent=g685.t1
NW_003040715.4	AUGUSTUS	intron	59246	59495	.	-	.	Parent=g685.t1
NW_003040715.4	AUGUSTUS	intron	60185	67217	.	-	.	Parent=g685.t1
NW_003040715.4	AUGUSTUS	CDS	59069	59245	.	-	0	ID=g685.t1.cds;Parent=g685.t1
NW_003040715.4	AUGUSTUS	CDS	59496	60184	.	-	2	ID=g685.t1.cds;Parent=g685.t1
NW_003040715.4	AUGUSTUS	exon	59496	60184	.	-	.	Parent=g685.t1
NW_003040715.4	AUGUSTUS	CDS	67218	67302	.	-	0	ID=g685.t1.cds;Parent=g685.t1
NW_003040715.4	AUGUSTUS	exon	67218	67964	.	-	.	Parent=g685.t1
NW_003040715.4	AUGUSTUS	start_codon	67300	67302	.	-	0	Parent=g685.t1
NW_003040715.4	AUGUSTUS	transcription_start_site	67964	67964	.	-	.	Parent=g685.t1
NW_003040715.4	AUGUSTUS	protein_match	59904	60059	9.09	-	0	ID=pp.g685.t1.f_znf;Target=f_znf 1 52;Target_start=70;
NW_003040715.4	AUGUSTUS	protein_match	60162	60184	4.43	-	2	ID=pp.g685.t1.f_finz;Target=f_finz 29 36;Target_start=0;
NW_003040715.4	AUGUSTUS	protein_match	67218	67302	13.6	-	0	ID=pp.g685.t1.f_finz;Target=f_finz 1 29;Target_start=0;
NW_003040715.4	AUGUSTUS	interblock_region	59069	59245	.	-	0	ID=pp.g685.t1.iBR2
NW_003040715.4	AUGUSTUS	interblock_region	59496	59903	.	-	0	ID=pp.g685.t1.iBR2
NW_003040715.4	AUGUSTUS	interblock_region	60060	60161	.	-	0	ID=pp.g685.t1.iBR1
# end gene g685
# start gene g686
NW_003040715.4	AUGUSTUS	gene	68885	78372	1	+	.	ID=g686
NW_003040715.4	AUGUSTUS	transcript	68885	78372	.	+	.	ID=g686.t1;Parent=g686
NW_003040715.4	AUGUSTUS	transcription_start_site	68885	68885	.	+	.	Parent=g686.t1
NW_003040715.4	AUGUSTUS	exon	68885	69559	.	+	.	Parent=g686.t1
NW_003040715.4	AUGUSTUS	start_codon	69475	69477	.	+	0	Parent=g686.t1
NW_003040715.4	AUGUSTUS	intron	69560	75500	.	+	.	Parent=g686.t1
NW_003040715.4	AUGUSTUS	CDS	69475	69559	.	+	0	ID=g686.t1.cds;Parent=g686.t1
NW_003040715.4	AUGUSTUS	CDS	75501	76750	.	+	2	ID=g686.t1.cds;Parent=g686.t1
NW_003040715.4	AUGUSTUS	exon	75501	78372	.	+	.	Parent=g686.t1
NW_003040715.4	AUGUSTUS	stop_codon	76748	76750	.	+	0	Parent=g686.t1
NW_003040715.4	AUGUSTUS	transcription_end_site	78372	78372	.	+	.	Parent=g686.t1
NW_003040715.4	AUGUSTUS	protein_match	69475	69559	13.1	+	0	ID=pp.g686.t1.f_finz;Target=f_finz 1 29;Target_start=0;
NW_003040715.4	AUGUSTUS	protein_match	75501	75523	5.85	+	2	ID=pp.g686.t1.f_finz;Target=f_finz 29 36;Target_start=0;
NW_003040715.4	AUGUSTUS	protein_match	76082	76237	7.49	+	0	ID=pp.g686.t1.f_znf;Target=f_znf 1 52;Target_start=222;
NW_003040715.4	AUGUSTUS	interblock_region	75524	76081	.	+	0	ID=pp.g686.t1.iBR1
NW_003040715.4	AUGUSTUS	interblock_region	76238	76750	.	+	0	ID=pp.g686.t1.iBR2
# end gene g686
# start gene g687
NW_003040715.4	AUGUSTUS	gene	201707	216749	1	-	.	ID=g687
NW_003040715.4	AUGUSTUS	transcript	201707	216749	.	-	.	ID=g687.t1;Parent=g687
NW_003040715.4	AUGUSTUS	transcription_end_site	201707	201707	.	-	.	Parent=g687.t1
NW_003040715.4	AUGUSTUS	exon	201707	202464	.	-	.	Parent=g687.t1
NW_003040715.4	AUGUSTUS	exon	205002	207033	.	-	.	Parent=g687.t1
NW_003040715.4	AUGUSTUS	stop_codon	206084	206086	.	-	0	Parent=g687.t1
NW_003040715.4	AUGUSTUS	intron	207034	216542	.	-	.	Parent=g687.t1
NW_003040715.4	AUGUSTUS	CDS	206084	207033	.	-	2	ID=g687.t1.cds;Parent=g687.t1
NW_003040715.4	AUGUSTUS	CDS	216543	216627	.	-	0	ID=g687.t1.cds;Parent=g687.t1
NW_003040715.4	AUGUSTUS	exon	216543	216749	.	-	.	Parent=g687.t1
NW_003040715.4	AUGUSTUS	start_codon	216625	216627	.	-	0	Parent=g687.t1
NW_003040715.4	AUGUSTUS	transcription_start_site	216749	216749	.	-	.	Parent=g687.t1
NW_003040715.4	AUGUSTUS	protein_match	206600	206755	7.82	-	0	ID=pp.g687.t1.f_znf;Target=f_znf 1 52;Target_start=121;
NW_003040715.4	AUGUSTUS	protein_match	207011	207033	6.44	-	2	ID=pp.g687.t1.f_finz;Target=f_finz 29 36;Target_start=0;
NW_003040715.4	AUGUSTUS	protein_match	216543	216627	13.3	-	0	ID=pp.g687.t1.f_finz;Target=f_finz 1 29;Target_start=0;
NW_003040715.4	AUGUSTUS	interblock_region	206084	206599	.	-	0	ID=pp.g687.t1.iBR2
NW_003040715.4	AUGUSTUS	interblock_region	206756	207010	.	-	0	ID=pp.g687.t1.iBR1
# end gene g687
# start gene g688
NW_003040715.4	AUGUSTUS	gene	220690	227979	1	-	.	ID=g688
NW_003040715.4	AUGUSTUS	transcript	220690	227979	.	-	.	ID=g688.t1;Parent=g688
NW_003040715.4	AUGUSTUS	transcription_end_site	220690	220690	.	-	.	Parent=g688.t1
NW_003040715.4	AUGUSTUS	exon	220690	222738	.	-	.	Parent=g688.t1
NW_003040715.4	AUGUSTUS	stop_codon	222319	222321	.	-	0	Parent=g688.t1
NW_003040715.4	AUGUSTUS	intron	222739	226264	.	-	.	Parent=g688.t1
NW_003040715.4	AUGUSTUS	CDS	222319	222738	.	-	0	ID=g688.t1.cds;Parent=g688.t1
NW_003040715.4	AUGUSTUS	CDS	226265	226378	.	-	0	ID=g688.t1.cds;Parent=g688.t1
NW_003040715.4	AUGUSTUS	exon	226265	227979	.	-	.	Parent=g688.t1
NW_003040715.4	AUGUSTUS	start_codon	226376	226378	.	-	0	Parent=g688.t1
NW_003040715.4	AUGUSTUS	transcription_start_site	227979	227979	.	-	.	Parent=g688.t1
NW_003040715.4	AUGUSTUS	protein_match	222583	222738	6.65	-	0	ID=pp.g688.t1.f_znf;Target=f_znf 1 52;Target_start=38;
NW_003040715.4	AUGUSTUS	protein_match	226271	226378	4.98	-	0	ID=pp.g688.t1.f_finz;Target=f_finz 1 36;Target_start=0;
NW_003040715.4	AUGUSTUS	interblock_region	222319	222582	.	-	0	ID=pp.g688.t1.iBR2
NW_003040715.4	AUGUSTUS	interblock_region	226265	226270	.	-	0	ID=pp.g688.t1.iBR1
# end gene g688
# start gene g689
NW_003040715.4	AUGUSTUS	gene	267217	276147	1	-	.	ID=g689
NW_003040715.4	AUGUSTUS	transcript	267217	276147	.	-	.	ID=g689.t1;Parent=g689
NW_003040715.4	AUGUSTUS	transcription_end_site	267217	267217	.	-	.	Parent=g689.t1
NW_003040715.4	AUGUSTUS	exon	267217	268822	.	-	.	Parent=g689.t1
NW_003040715.4	AUGUSTUS	stop_codon	267828	267830	.	-	0	Parent=g689.t1
NW_003040715.4	AUGUSTUS	intron	268823	274790	.	-	.	Parent=g689.t1
NW_003040715.4	AUGUSTUS	CDS	267828	268822	.	-	2	ID=g689.t1.cds;Parent=g689.t1
NW_003040715.4	AUGUSTUS	CDS	274791	274875	.	-	0	ID=g689.t1.cds;Parent=g689.t1
NW_003040715.4	AUGUSTUS	exon	274791	276147	.	-	.	Parent=g689.t1
NW_003040715.4	AUGUSTUS	start_codon	274873	274875	.	-	0	Parent=g689.t1
NW_003040715.4	AUGUSTUS	transcription_start_site	276147	276147	.	-	.	Parent=g689.t1
NW_003040715.4	AUGUSTUS	protein_match	268173	268328	9.91	-	0	ID=pp.g689.t1.f_znf;Target=f_znf 1 52;Target_start=193;
NW_003040715.4	AUGUSTUS	protein_match	268800	268822	9.09	-	2	ID=pp.g689.t1.f_finz;Target=f_finz 29 36;Target_start=0;
NW_003040715.4	AUGUSTUS	protein_match	274791	274875	13.1	-	0	ID=pp.g689.t1.f_finz;Target=f_finz 1 29;Target_start=0;
NW_003040715.4	AUGUSTUS	interblock_region	267828	268172	.	-	0	ID=pp.g689.t1.iBR2
NW_003040715.4	AUGUSTUS	interblock_region	268329	268799	.	-	0	ID=pp.g689.t1.iBR1
# end gene g689
# start gene g690
NW_003044888.3	AUGUSTUS	gene	1896	15951	1	+	.	ID=g690
NW_003044888.3	AUGUSTUS	transcript	1896	15951	.	+	.	ID=g690.t1;Parent=g690
NW_003044888.3	AUGUSTUS	transcription_start_site	1896	1896	.	+	.	Parent=g690.t1
NW_003044888.3	AUGUSTUS	exon	1896	2118	.	+	.	Parent=g690.t1
NW_003044888.3	AUGUSTUS	start_codon	2034	2036	.	+	0	Parent=g690.t1
NW_003044888.3	AUGUSTUS	intron	2119	14229	.	+	.	Parent=g690.t1
NW_003044888.3	AUGUSTUS	intron	15197	15289	.	+	.	Parent=g690.t1
NW_003044888.3	AUGUSTUS	CDS	2034	2118	.	+	0	ID=g690.t1.cds;Parent=g690.t1
NW_003044888.3	AUGUSTUS	CDS	14230	15196	.	+	2	ID=g690.t1.cds;Parent=g690.t1
NW_003044888.3	AUGUSTUS	exon	14230	15196	.	+	.	Parent=g690.t1
NW_003044888.3	AUGUSTUS	CDS	15290	15380	.	+	1	ID=g690.t1.cds;Parent=g690.t1
NW_003044888.3	AUGUSTUS	exon	15290	15951	.	+	.	Parent=g690.t1
NW_003044888.3	AUGUSTUS	stop_codon	15378	15380	.	+	0	Parent=g690.t1
NW_003044888.3	AUGUSTUS	transcription_end_site	15951	15951	.	+	.	Parent=g690.t1
NW_003044888.3	AUGUSTUS	protein_match	2034	2118	13.6	+	0	ID=pp.g690.t1.f_finz;Target=f_finz 1 29;Target_start=0;
NW_003044888.3	AUGUSTUS	protein_match	14230	14252	3.51	+	2	ID=pp.g690.t1.f_finz;Target=f_finz 29 36;Target_start=0;
NW_003044888.3	AUGUSTUS	protein_match	14355	14510	9.93	+	0	ID=pp.g690.t1.f_znf;Target=f_znf 1 52;Target_start=70;
NW_003044888.3	AUGUSTUS	interblock_region	14253	14354	.	+	0	ID=pp.g690.t1.iBR1
NW_003044888.3	AUGUSTUS	interblock_region	14511	15196	.	+	0	ID=pp.g690.t1.iBR2
NW_003044888.3	AUGUSTUS	interblock_region	15290	15380	.	+	1	ID=pp.g690.t1.iBR2
# end gene g690
# start gene g692
NW_003334281.1	AUGUSTUS	gene	6257	11535	1	-	.	ID=g692
NW_003334281.1	AUGUSTUS	transcript	6257	11535	.	-	.	ID=g692.t1;Parent=g692
NW_003334281.1	AUGUSTUS	transcription_end_site	6257	6257	.	-	.	Parent=g692.t1
NW_003334281.1	AUGUSTUS	exon	6257	7336	.	-	.	Parent=g692.t1
NW_003334281.1	AUGUSTUS	stop_codon	6363	6365	.	-	0	Parent=g692.t1
NW_003334281.1	AUGUSTUS	intron	7337	10708	.	-	.	Parent=g692.t1
NW_003334281.1	AUGUSTUS	CDS	6363	7336	.	-	2	ID=g692.t1.cds;Parent=g692.t1
NW_003334281.1	AUGUSTUS	CDS	10709	10793	.	-	0	ID=g692.t1.cds;Parent=g692.t1
NW_003334281.1	AUGUSTUS	exon	10709	11535	.	-	.	Parent=g692.t1
NW_003334281.1	AUGUSTUS	start_codon	10791	10793	.	-	0	Parent=g692.t1
NW_003334281.1	AUGUSTUS	transcription_start_site	11535	11535	.	-	.	Parent=g692.t1
NW_003334281.1	AUGUSTUS	protein_match	7056	7211	10.3	-	0	ID=pp.g692.t1.f_znf;Target=f_znf 1 52;Target_start=70;
NW_003334281.1	AUGUSTUS	protein_match	7314	7336	5.39	-	2	ID=pp.g692.t1.f_finz;Target=f_finz 29 36;Target_start=0;
NW_003334281.1	AUGUSTUS	protein_match	10709	10793	14.5	-	0	ID=pp.g692.t1.f_finz;Target=f_finz 1 29;Target_start=0;
NW_003334281.1	AUGUSTUS	interblock_region	6363	7055	.	-	0	ID=pp.g692.t1.iBR2
NW_003334281.1	AUGUSTUS	interblock_region	7212	7313	.	-	0	ID=pp.g692.t1.iBR1
# end gene g692
# start gene g693
NW_003334281.1	AUGUSTUS	gene	13636	20700	1	+	.	ID=g693
NW_003334281.1	AUGUSTUS	transcript	13636	20700	.	+	.	ID=g693.t1;Parent=g693
NW_003334281.1	AUGUSTUS	transcription_start_site	13636	13636	.	+	.	Parent=g693.t1
NW_003334281.1	AUGUSTUS	exon	13636	15190	.	+	.	Parent=g693.t1
NW_003334281.1	AUGUSTUS	start_codon	15106	15108	.	+	0	Parent=g693.t1
NW_003334281.1	AUGUSTUS	intron	15191	18315	.	+	.	Parent=g693.t1
NW_003334281.1	AUGUSTUS	CDS	15106	15190	.	+	0	ID=g693.t1.cds;Parent=g693.t1
NW_003334281.1	AUGUSTUS	CDS	18316	19352	.	+	2	ID=g693.t1.cds;Parent=g693.t1
NW_003334281.1	AUGUSTUS	exon	18316	20700	.	+	.	Parent=g693.t1
NW_003334281.1	AUGUSTUS	stop_codon	19350	19352	.	+	0	Parent=g693.t1
NW_003334281.1	AUGUSTUS	transcription_end_site	20700	20700	.	+	.	Parent=g693.t1
NW_003334281.1	AUGUSTUS	protein_match	15106	15190	14.5	+	0	ID=pp.g693.t1.f_finz;Target=f_finz 1 29;Target_start=0;
NW_003334281.1	AUGUSTUS	protein_match	18316	18338	7.2	+	2	ID=pp.g693.t1.f_finz;Target=f_finz 29 36;Target_start=0;
NW_003334281.1	AUGUSTUS	protein_match	18933	19088	8.86	+	0	ID=pp.g693.t1.f_znf;Target=f_znf 1 52;Target_start=234;
NW_003334281.1	AUGUSTUS	interblock_region	18339	18932	.	+	0	ID=pp.g693.t1.iBR1
NW_003334281.1	AUGUSTUS	interblock_region	19089	19352	.	+	0	ID=pp.g693.t1.iBR2
# end gene g693
# start gene g694
NW_003335332.2	AUGUSTUS	gene	826	6117	1	+	.	ID=g694
NW_003335332.2	AUGUSTUS	transcript	826	6117	.	+	.	ID=g694.t1;Parent=g694
NW_003335332.2	AUGUSTUS	transcription_start_site	826	826	.	+	.	Parent=g694.t1
NW_003335332.2	AUGUSTUS	exon	826	2293	.	+	.	Parent=g694.t1
NW_003335332.2	AUGUSTUS	start_codon	2176	2178	.	+	0	Parent=g694.t1
NW_003335332.2	AUGUSTUS	intron	2294	5391	.	+	.	Parent=g694.t1
NW_003335332.2	AUGUSTUS	CDS	2176	2293	.	+	0	ID=g694.t1.cds;Parent=g694.t1
NW_003335332.2	AUGUSTUS	CDS	5392	5969	.	+	2	ID=g694.t1.cds;Parent=g694.t1
NW_003335332.2	AUGUSTUS	exon	5392	6117	.	+	.	Parent=g694.t1
NW_003335332.2	AUGUSTUS	stop_codon	5967	5969	.	+	0	Parent=g694.t1
NW_003335332.2	AUGUSTUS	transcription_end_site	6117	6117	.	+	.	Parent=g694.t1
NW_003335332.2	AUGUSTUS	protein_match	2176	2283	3.03	+	0	ID=pp.g694.t1.f_finz;Target=f_finz 1 36;Target_start=0;
NW_003335332.2	AUGUSTUS	protein_match	5625	5780	4.86	+	0	ID=pp.g694.t1.f_znf;Target=f_znf 1 52;Target_start=117;
NW_003335332.2	AUGUSTUS	interblock_region	2284	2293	.	+	0	ID=pp.g694.t1.iBR1
NW_003335332.2	AUGUSTUS	interblock_region	5392	5624	.	+	2	ID=pp.g694.t1.iBR1
NW_003335332.2	AUGUSTUS	interblock_region	5781	5969	.	+	0	ID=pp.g694.t1.iBR2
# end gene g694
# start gene g695
NW_003335332.2	AUGUSTUS	gene	8236	13193	1	+	.	ID=g695
NW_003335332.2	AUGUSTUS	transcript	8236	13193	.	+	.	ID=g695.t1;Parent=g695
NW_003335332.2	AUGUSTUS	transcription_start_site	8236	8236	.	+	.	Parent=g695.t1
NW_003335332.2	AUGUSTUS	exon	8236	8935	.	+	.	Parent=g695.t1
NW_003335332.2	AUGUSTUS	start_codon	8818	8820	.	+	0	Parent=g695.t1
NW_003335332.2	AUGUSTUS	intron	8936	12196	.	+	.	Parent=g695.t1
NW_003335332.2	AUGUSTUS	CDS	8818	8935	.	+	0	ID=g695.t1.cds;Parent=g695.t1
NW_003335332.2	AUGUSTUS	CDS	12197	13002	.	+	2	ID=g695.t1.cds;Parent=g695.t1
NW_003335332.2	AUGUSTUS	exon	12197	13193	.	+	.	Parent=g695.t1
NW_003335332.2	AUGUSTUS	stop_codon	13000	13002	.	+	0	Parent=g695.t1
NW_003335332.2	AUGUSTUS	transcription_end_site	13193	13193	.	+	.	Parent=g695.t1
NW_003335332.2	AUGUSTUS	protein_match	8818	8925	3.03	+	0	ID=pp.g695.t1.f_finz;Target=f_finz 1 36;Target_start=0;
NW_003335332.2	AUGUSTUS	protein_match	12343	12498	5.25	+	0	ID=pp.g695.t1.f_znf;Target=f_znf 1 52;Target_start=88;
NW_003335332.2	AUGUSTUS	interblock_region	8926	8935	.	+	0	ID=pp.g695.t1.iBR1
NW_003335332.2	AUGUSTUS	interblock_region	12197	12342	.	+	2	ID=pp.g695.t1.iBR1
NW_003335332.2	AUGUSTUS	interblock_region	12499	13002	.	+	0	ID=pp.g695.t1.iBR2
# end gene g695
# start gene g696
NW_003336270.3	AUGUSTUS	gene	8466	22340	1	+	.	ID=g696
NW_003336270.3	AUGUSTUS	transcript	8466	22340	.	+	.	ID=g696.t1;Parent=g696
NW_003336270.3	AUGUSTUS	transcription_start_site	8466	8466	.	+	.	Parent=g696.t1
NW_003336270.3	AUGUSTUS	exon	8466	10332	.	+	.	Parent=g696.t1
NW_003336270.3	AUGUSTUS	start_codon	10248	10250	.	+	0	Parent=g696.t1
NW_003336270.3	AUGUSTUS	intron	10333	20809	.	+	.	Parent=g696.t1
NW_003336270.3	AUGUSTUS	CDS	10248	10332	.	+	0	ID=g696.t1.cds;Parent=g696.t1
NW_003336270.3	AUGUSTUS	CDS	20810	21870	.	+	2	ID=g696.t1.cds;Parent=g696.t1
NW_003336270.3	AUGUSTUS	exon	20810	22340	.	+	.	Parent=g696.t1
NW_003336270.3	AUGUSTUS	stop_codon	21868	21870	.	+	0	Parent=g696.t1
NW_003336270.3	AUGUSTUS	transcription_end_site	22340	22340	.	+	.	Parent=g696.t1
NW_003336270.3	AUGUSTUS	protein_match	10248	10332	14.5	+	0	ID=pp.g696.t1.f_finz;Target=f_finz 1 29;Target_start=0;
NW_003336270.3	AUGUSTUS	protein_match	20810	20832	3.79	+	2	ID=pp.g696.t1.f_finz;Target=f_finz 29 36;Target_start=0;
NW_003336270.3	AUGUSTUS	protein_match	20935	21090	8.47	+	0	ID=pp.g696.t1.f_znf;Target=f_znf 1 52;Target_start=70;
NW_003336270.3	AUGUSTUS	interblock_region	20833	20934	.	+	0	ID=pp.g696.t1.iBR1
NW_003336270.3	AUGUSTUS	interblock_region	21091	21870	.	+	0	ID=pp.g696.t1.iBR2
# end gene g696
# start gene g697
NW_003336270.3	AUGUSTUS	gene	26475	34965	1	-	.	ID=g697
NW_003336270.3	AUGUSTUS	transcript	26475	34965	.	-	.	ID=g697.t1;Parent=g697
NW_003336270.3	AUGUSTUS	transcription_end_site	26475	26475	.	-	.	Parent=g697.t1
NW_003336270.3	AUGUSTUS	exon	26475	28396	.	-	.	Parent=g697.t1
NW_003336270.3	AUGUSTUS	stop_codon	27444	27446	.	-	0	Parent=g697.t1
NW_003336270.3	AUGUSTUS	intron	28397	34852	.	-	.	Parent=g697.t1
NW_003336270.3	AUGUSTUS	CDS	27444	28396	.	-	2	ID=g697.t1.cds;Parent=g697.t1
NW_003336270.3	AUGUSTUS	CDS	34853	34937	.	-	0	ID=g697.t1.cds;Parent=g697.t1
NW_003336270.3	AUGUSTUS	exon	34853	34965	.	-	.	Parent=g697.t1
NW_003336270.3	AUGUSTUS	start_codon	34935	34937	.	-	0	Parent=g697.t1
NW_003336270.3	AUGUSTUS	transcription_start_site	34965	34965	.	-	.	Parent=g697.t1
NW_003336270.3	AUGUSTUS	protein_match	27831	27986	8.03	-	0	ID=pp.g697.t1.f_znf;Target=f_znf 1 52;Target_start=165;
NW_003336270.3	AUGUSTUS	protein_match	28374	28396	6.53	-	2	ID=pp.g697.t1.f_finz;Target=f_finz 29 36;Target_start=0;
NW_003336270.3	AUGUSTUS	protein_match	34853	34937	14.5	-	0	ID=pp.g697.t1.f_finz;Target=f_finz 1 29;Target_start=0;
NW_003336270.3	AUGUSTUS	interblock_region	27444	27830	.	-	0	ID=pp.g697.t1.iBR2
NW_003336270.3	AUGUSTUS	interblock_region	27987	28373	.	-	0	ID=pp.g697.t1.iBR1
# end gene g697
# start gene g698
NW_003336270.3	AUGUSTUS	gene	35716	47494	1	+	.	ID=g698
NW_003336270.3	AUGUSTUS	transcript	35716	47494	.	+	.	ID=g698.t1;Parent=g698
NW_003336270.3	AUGUSTUS	transcription_start_site	35716	35716	.	+	.	Parent=g698.t1
NW_003336270.3	AUGUSTUS	exon	35716	37113	.	+	.	Parent=g698.t1
NW_003336270.3	AUGUSTUS	start_codon	37029	37031	.	+	0	Parent=g698.t1
NW_003336270.3	AUGUSTUS	intron	37114	40819	.	+	.	Parent=g698.t1
NW_003336270.3	AUGUSTUS	CDS	37029	37113	.	+	0	ID=g698.t1.cds;Parent=g698.t1
NW_003336270.3	AUGUSTUS	CDS	40820	41709	.	+	2	ID=g698.t1.cds;Parent=g698.t1
NW_003336270.3	AUGUSTUS	exon	40820	42972	.	+	.	Parent=g698.t1
NW_003336270.3	AUGUSTUS	stop_codon	41707	41709	.	+	0	Parent=g698.t1
NW_003336270.3	AUGUSTUS	exon	47157	47494	.	+	.	Parent=g698.t1
NW_003336270.3	AUGUSTUS	transcription_end_site	47494	47494	.	+	.	Parent=g698.t1
NW_003336270.3	AUGUSTUS	protein_match	37029	37113	9.57	+	0	ID=pp.g698.t1.f_finz;Target=f_finz 1 29;Target_start=0;
NW_003336270.3	AUGUSTUS	protein_match	40820	40842	5.1	+	2	ID=pp.g698.t1.f_finz;Target=f_finz 29 36;Target_start=0;
NW_003336270.3	AUGUSTUS	protein_match	41029	41184	9.02	+	0	ID=pp.g698.t1.f_znf;Target=f_znf 1 52;Target_start=98;
NW_003336270.3	AUGUSTUS	interblock_region	40843	41028	.	+	0	ID=pp.g698.t1.iBR1
NW_003336270.3	AUGUSTUS	interblock_region	41185	41709	.	+	0	ID=pp.g698.t1.iBR2
# end gene g698
# start gene g699
NW_003336270.3	AUGUSTUS	gene	94387	100148	1	-	.	ID=g699
NW_003336270.3	AUGUSTUS	transcript	94387	100148	.	-	.	ID=g699.t1;Parent=g699
NW_003336270.3	AUGUSTUS	transcription_end_site	94387	94387	.	-	.	Parent=g699.t1
NW_003336270.3	AUGUSTUS	exon	94387	96135	.	-	.	Parent=g699.t1
NW_003336270.3	AUGUSTUS	stop_codon	95132	95134	.	-	0	Parent=g699.t1
NW_003336270.3	AUGUSTUS	intron	96136	99991	.	-	.	Parent=g699.t1
NW_003336270.3	AUGUSTUS	CDS	95132	96135	.	-	2	ID=g699.t1.cds;Parent=g699.t1
NW_003336270.3	AUGUSTUS	CDS	99992	100076	.	-	0	ID=g699.t1.cds;Parent=g699.t1
NW_003336270.3	AUGUSTUS	exon	99992	100148	.	-	.	Parent=g699.t1
NW_003336270.3	AUGUSTUS	start_codon	100074	100076	.	-	0	Parent=g699.t1
NW_003336270.3	AUGUSTUS	transcription_start_site	100148	100148	.	-	.	Parent=g699.t1
NW_003336270.3	AUGUSTUS	protein_match	95726	95881	7.1	-	0	ID=pp.g699.t1.f_znf;Target=f_znf 1 52;Target_start=113;
NW_003336270.3	AUGUSTUS	protein_match	96113	96135	9.09	-	2	ID=pp.g699.t1.f_finz;Target=f_finz 29 36;Target_start=0;
NW_003336270.3	AUGUSTUS	protein_match	99992	100076	14.5	-	0	ID=pp.g699.t1.f_finz;Target=f_finz 1 29;Target_start=0;
NW_003336270.3	AUGUSTUS	interblock_region	95132	95725	.	-	0	ID=pp.g699.t1.iBR2
NW_003336270.3	AUGUSTUS	interblock_region	95882	96112	.	-	0	ID=pp.g699.t1.iBR1
# end gene g699
# start gene g700
NW_003336407.1	AUGUSTUS	gene	456	11162	1	+	.	ID=g700
NW_003336407.1	AUGUSTUS	transcript	456	11162	.	+	.	ID=g700.t1;Parent=g700
NW_003336407.1	AUGUSTUS	transcription_start_site	456	456	.	+	.	Parent=g700.t1
NW_003336407.1	AUGUSTUS	exon	456	886	.	+	.	Parent=g700.t1
NW_003336407.1	AUGUSTUS	start_codon	802	804	.	+	0	Parent=g700.t1
NW_003336407.1	AUGUSTUS	intron	887	10186	.	+	.	Parent=g700.t1
NW_003336407.1	AUGUSTUS	CDS	802	886	.	+	0	ID=g700.t1.cds;Parent=g700.t1
NW_003336407.1	AUGUSTUS	CDS	10187	10980	.	+	2	ID=g700.t1.cds;Parent=g700.t1
NW_003336407.1	AUGUSTUS	exon	10187	11162	.	+	.	Parent=g700.t1
NW_003336407.1	AUGUSTUS	stop_codon	10978	10980	.	+	0	Parent=g700.t1
NW_003336407.1	AUGUSTUS	transcription_end_site	11162	11162	.	+	.	Parent=g700.t1
NW_003336407.1	AUGUSTUS	protein_match	802	886	12.3	+	0	ID=pp.g700.t1.f_finz;Target=f_finz 1 29;Target_start=0;
NW_003336407.1	AUGUSTUS	protein_match	10187	10209	4.64	+	2	ID=pp.g700.t1.f_finz;Target=f_finz 29 36;Target_start=0;
NW_003336407.1	AUGUSTUS	protein_match	10477	10632	9.12	+	0	ID=pp.g700.t1.f_znf;Target=f_znf 1 52;Target_start=125;
NW_003336407.1	AUGUSTUS	interblock_region	10210	10476	.	+	0	ID=pp.g700.t1.iBR1
NW_003336407.1	AUGUSTUS	interblock_region	10633	10980	.	+	0	ID=pp.g700.t1.iBR2
# end gene g700
# start gene g701
NW_003336407.1	AUGUSTUS	gene	45052	56247	1	-	.	ID=g701
NW_003336407.1	AUGUSTUS	transcript	45052	56247	.	-	.	ID=g701.t1;Parent=g701
NW_003336407.1	AUGUSTUS	transcription_end_site	45052	45052	.	-	.	Parent=g701.t1
NW_003336407.1	AUGUSTUS	exon	45052	46466	.	-	.	Parent=g701.t1
NW_003336407.1	AUGUSTUS	stop_codon	45559	45561	.	-	0	Parent=g701.t1
NW_003336407.1	AUGUSTUS	intron	46467	55910	.	-	.	Parent=g701.t1
NW_003336407.1	AUGUSTUS	CDS	45559	46466	.	-	2	ID=g701.t1.cds;Parent=g701.t1
NW_003336407.1	AUGUSTUS	CDS	55911	55995	.	-	0	ID=g701.t1.cds;Parent=g701.t1
NW_003336407.1	AUGUSTUS	exon	55911	56247	.	-	.	Parent=g701.t1
NW_003336407.1	AUGUSTUS	start_codon	55993	55995	.	-	0	Parent=g701.t1
NW_003336407.1	AUGUSTUS	transcription_start_site	56247	56247	.	-	.	Parent=g701.t1
NW_003336407.1	AUGUSTUS	protein_match	46186	46341	9.17	-	0	ID=pp.g701.t1.f_znf;Target=f_znf 1 52;Target_start=70;
NW_003336407.1	AUGUSTUS	protein_match	46444	46466	2.2	-	2	ID=pp.g701.t1.f_finz;Target=f_finz 29 36;Target_start=0;
NW_003336407.1	AUGUSTUS	protein_match	55911	55995	11.6	-	0	ID=pp.g701.t1.f_finz;Target=f_finz 1 29;Target_start=0;
NW_003336407.1	AUGUSTUS	interblock_region	45559	46185	.	-	0	ID=pp.g701.t1.iBR2
NW_003336407.1	AUGUSTUS	interblock_region	46342	46443	.	-	0	ID=pp.g701.t1.iBR1
# end gene g701
# start gene g702
NW_003336501.1	AUGUSTUS	gene	8876	20197	1	+	.	ID=g702
NW_003336501.1	AUGUSTUS	transcript	8876	20197	.	+	.	ID=g702.t1;Parent=g702
NW_003336501.1	AUGUSTUS	transcription_start_site	8876	8876	.	+	.	Parent=g702.t1
NW_003336501.1	AUGUSTUS	exon	8876	9028	.	+	.	Parent=g702.t1
NW_003336501.1	AUGUSTUS	start_codon	8944	8946	.	+	0	Parent=g702.t1
NW_003336501.1	AUGUSTUS	intron	9029	19077	.	+	.	Parent=g702.t1
NW_003336501.1	AUGUSTUS	CDS	8944	9028	.	+	0	ID=g702.t1.cds;Parent=g702.t1
NW_003336501.1	AUGUSTUS	CDS	19078	19937	.	+	2	ID=g702.t1.cds;Parent=g702.t1
NW_003336501.1	AUGUSTUS	exon	19078	20197	.	+	.	Parent=g702.t1
NW_003336501.1	AUGUSTUS	stop_codon	19935	19937	.	+	0	Parent=g702.t1
NW_003336501.1	AUGUSTUS	transcription_end_site	20197	20197	.	+	.	Parent=g702.t1
NW_003336501.1	AUGUSTUS	protein_match	8944	9028	11.9	+	0	ID=pp.g702.t1.f_finz;Target=f_finz 1 29;Target_start=0;
NW_003336501.1	AUGUSTUS	protein_match	19078	19100	5.89	+	2	ID=pp.g702.t1.f_finz;Target=f_finz 29 36;Target_start=0;
NW_003336501.1	AUGUSTUS	protein_match	19203	19358	9.02	+	0	ID=pp.g702.t1.f_znf;Target=f_znf 1 52;Target_start=70;
NW_003336501.1	AUGUSTUS	interblock_region	19101	19202	.	+	0	ID=pp.g702.t1.iBR1
NW_003336501.1	AUGUSTUS	interblock_region	19359	19937	.	+	0	ID=pp.g702.t1.iBR2
# end gene g702
# start gene g703
NW_003336501.1	AUGUSTUS	gene	23446	36818	1	+	.	ID=g703
NW_003336501.1	AUGUSTUS	transcript	23446	36818	.	+	.	ID=g703.t1;Parent=g703
NW_003336501.1	AUGUSTUS	transcription_start_site	23446	23446	.	+	.	Parent=g703.t1
NW_003336501.1	AUGUSTUS	exon	23446	24182	.	+	.	Parent=g703.t1
NW_003336501.1	AUGUSTUS	start_codon	24098	24100	.	+	0	Parent=g703.t1
NW_003336501.1	AUGUSTUS	intron	24183	34480	.	+	.	Parent=g703.t1
NW_003336501.1	AUGUSTUS	intron	34686	34747	.	+	.	Parent=g703.t1
NW_003336501.1	AUGUSTUS	intron	35441	35535	.	+	.	Parent=g703.t1
NW_003336501.1	AUGUSTUS	CDS	24098	24182	.	+	0	ID=g703.t1.cds;Parent=g703.t1
NW_003336501.1	AUGUSTUS	CDS	34481	34685	.	+	2	ID=g703.t1.cds;Parent=g703.t1
NW_003336501.1	AUGUSTUS	exon	34481	34685	.	+	.	Parent=g703.t1
NW_003336501.1	AUGUSTUS	CDS	34748	35440	.	+	1	ID=g703.t1.cds;Parent=g703.t1
NW_003336501.1	AUGUSTUS	exon	34748	35440	.	+	.	Parent=g703.t1
NW_003336501.1	AUGUSTUS	CDS	35536	36223	.	+	1	ID=g703.t1.cds;Parent=g703.t1
NW_003336501.1	AUGUSTUS	exon	35536	36818	.	+	.	Parent=g703.t1
NW_003336501.1	AUGUSTUS	stop_codon	36221	36223	.	+	0	Parent=g703.t1
NW_003336501.1	AUGUSTUS	transcription_end_site	36818	36818	.	+	.	Parent=g703.t1
NW_003336501.1	AUGUSTUS	protein_match	24098	24182	12.5	+	0	ID=pp.g703.t1.f_finz;Target=f_finz 1 29;Target_start=0;
NW_003336501.1	AUGUSTUS	protein_match	34481	34503	4.64	+	2	ID=pp.g703.t1.f_finz;Target=f_finz 29 36;Target_start=0;
NW_003336501.1	AUGUSTUS	protein_match	34770	34925	8.82	+	0	ID=pp.g703.t1.f_znf;Target=f_znf 1 52;Target_start=104;
NW_003336501.1	AUGUSTUS	interblock_region	34504	34685	.	+	0	ID=pp.g703.t1.iBR1
NW_003336501.1	AUGUSTUS	interblock_region	34748	34769	.	+	1	ID=pp.g703.t1.iBR1
NW_003336501.1	AUGUSTUS	interblock_region	34926	35440	.	+	0	ID=pp.g703.t1.iBR2
NW_003336501.1	AUGUSTUS	interblock_region	35536	36223	.	+	1	ID=pp.g703.t1.iBR2
# end gene g703
# start gene g704
NW_003336566.1	AUGUSTUS	gene	3815	11655	1	-	.	ID=g704
NW_003336566.1	AUGUSTUS	transcript	3815	11655	.	-	.	ID=g704.t1;Parent=g704
NW_003336566.1	AUGUSTUS	transcription_end_site	3815	3815	.	-	.	Parent=g704.t1
NW_003336566.1	AUGUSTUS	exon	3815	5719	.	-	.	Parent=g704.t1
NW_003336566.1	AUGUSTUS	stop_codon	5004	5006	.	-	0	Parent=g704.t1
NW_003336566.1	AUGUSTUS	intron	5720	9523	.	-	.	Parent=g704.t1
NW_003336566.1	AUGUSTUS	CDS	5004	5719	.	-	2	ID=g704.t1.cds;Parent=g704.t1
NW_003336566.1	AUGUSTUS	CDS	9524	9608	.	-	0	ID=g704.t1.cds;Parent=g704.t1
NW_003336566.1	AUGUSTUS	exon	9524	9676	.	-	.	Parent=g704.t1
NW_003336566.1	AUGUSTUS	start_codon	9606	9608	.	-	0	Parent=g704.t1
NW_003336566.1	AUGUSTUS	exon	11570	11655	.	-	.	Parent=g704.t1
NW_003336566.1	AUGUSTUS	transcription_start_site	11655	11655	.	-	.	Parent=g704.t1
NW_003336566.1	AUGUSTUS	protein_match	5187	5342	8.26	-	0	ID=pp.g704.t1.f_znf;Target=f_znf 1 52;Target_start=154;
NW_003336566.1	AUGUSTUS	protein_match	5697	5719	2.59	-	2	ID=pp.g704.t1.f_finz;Target=f_finz 29 36;Target_start=0;
NW_003336566.1	AUGUSTUS	protein_match	9524	9608	12.2	-	0	ID=pp.g704.t1.f_finz;Target=f_finz 1 29;Target_start=0;
NW_003336566.1	AUGUSTUS	interblock_region	5004	5186	.	-	0	ID=pp.g704.t1.iBR2
NW_003336566.1	AUGUSTUS	interblock_region	5343	5696	.	-	0	ID=pp.g704.t1.iBR1
# end gene g704
# start gene g705
NW_003336566.1	AUGUSTUS	gene	13136	21826	1	+	.	ID=g705
NW_003336566.1	AUGUSTUS	transcript	13136	21826	.	+	.	ID=g705.t1;Parent=g705
NW_003336566.1	AUGUSTUS	transcription_start_site	13136	13136	.	+	.	Parent=g705.t1
NW_003336566.1	AUGUSTUS	exon	13136	13324	.	+	.	Parent=g705.t1
NW_003336566.1	AUGUSTUS	start_codon	13240	13242	.	+	0	Parent=g705.t1
NW_003336566.1	AUGUSTUS	intron	13325	19370	.	+	.	Parent=g705.t1
NW_003336566.1	AUGUSTUS	CDS	13240	13324	.	+	0	ID=g705.t1.cds;Parent=g705.t1
NW_003336566.1	AUGUSTUS	CDS	19371	20632	.	+	2	ID=g705.t1.cds;Parent=g705.t1
NW_003336566.1	AUGUSTUS	exon	19371	21826	.	+	.	Parent=g705.t1
NW_003336566.1	AUGUSTUS	stop_codon	20630	20632	.	+	0	Parent=g705.t1
NW_003336566.1	AUGUSTUS	transcription_end_site	21826	21826	.	+	.	Parent=g705.t1
NW_003336566.1	AUGUSTUS	protein_match	13240	13324	13.6	+	0	ID=pp.g705.t1.f_finz;Target=f_finz 1 29;Target_start=0;
NW_003336566.1	AUGUSTUS	protein_match	19371	19393	9.09	+	2	ID=pp.g705.t1.f_finz;Target=f_finz 29 36;Target_start=0;
NW_003336566.1	AUGUSTUS	protein_match	19796	19951	10.4	+	0	ID=pp.g705.t1.f_znf;Target=f_znf 1 52;Target_start=170;
NW_003336566.1	AUGUSTUS	interblock_region	19394	19795	.	+	0	ID=pp.g705.t1.iBR1
NW_003336566.1	AUGUSTUS	interblock_region	19952	20632	.	+	0	ID=pp.g705.t1.iBR2
# end gene g705
# start gene g706
NW_003336566.1	AUGUSTUS	gene	25506	38579	1	+	.	ID=g706
NW_003336566.1	AUGUSTUS	transcript	25506	38579	.	+	.	ID=g706.t1;Parent=g706
NW_003336566.1	AUGUSTUS	transcription_start_site	25506	25506	.	+	.	Parent=g706.t1
NW_003336566.1	AUGUSTUS	exon	25506	25717	.	+	.	Parent=g706.t1
NW_003336566.1	AUGUSTUS	start_codon	25633	25635	.	+	0	Parent=g706.t1
NW_003336566.1	AUGUSTUS	intron	25718	36405	.	+	.	Parent=g706.t1
NW_003336566.1	AUGUSTUS	intron	37594	38023	.	+	.	Parent=g706.t1
NW_003336566.1	AUGUSTUS	CDS	25633	25717	.	+	0	ID=g706.t1.cds;Parent=g706.t1
NW_003336566.1	AUGUSTUS	CDS	36406	37593	.	+	2	ID=g706.t1.cds;Parent=g706.t1
NW_003336566.1	AUGUSTUS	exon	36406	37593	.	+	.	Parent=g706.t1
NW_003336566.1	AUGUSTUS	CDS	38024	38094	.	+	2	ID=g706.t1.cds;Parent=g706.t1
NW_003336566.1	AUGUSTUS	exon	38024	38579	.	+	.	Parent=g706.t1
NW_003336566.1	AUGUSTUS	stop_codon	38092	38094	.	+	0	Parent=g706.t1
NW_003336566.1	AUGUSTUS	transcription_end_site	38579	38579	.	+	.	Parent=g706.t1
NW_003336566.1	AUGUSTUS	protein_match	25633	25717	12.5	+	0	ID=pp.g706.t1.f_finz;Target=f_finz 1 29;Target_start=0;
NW_003336566.1	AUGUSTUS	protein_match	36406	36428	3.92	+	2	ID=pp.g706.t1.f_finz;Target=f_finz 29 36;Target_start=0;
NW_003336566.1	AUGUSTUS	protein_match	36768	36923	8.98	+	0	ID=pp.g706.t1.f_znf;Target=f_znf 1 52;Target_start=149;
NW_003336566.1	AUGUSTUS	interblock_region	36429	36767	.	+	0	ID=pp.g706.t1.iBR1
NW_003336566.1	AUGUSTUS	interblock_region	36924	37593	.	+	0	ID=pp.g706.t1.iBR2
NW_003336566.1	AUGUSTUS	interblock_region	38024	38094	.	+	2	ID=pp.g706.t1.iBR2
# end gene g706
# start gene g707
NW_003336573.1	AUGUSTUS	gene	11718	18824	1	-	.	ID=g707
NW_003336573.1	AUGUSTUS	transcript	11718	18824	.	-	.	ID=g707.t1;Parent=g707
NW_003336573.1	AUGUSTUS	transcription_end_site	11718	11718	.	-	.	Parent=g707.t1
NW_003336573.1	AUGUSTUS	exon	11718	12399	.	-	.	Parent=g707.t1
NW_003336573.1	AUGUSTUS	stop_codon	11960	11962	.	-	0	Parent=g707.t1
NW_003336573.1	AUGUSTUS	intron	12400	17267	.	-	.	Parent=g707.t1
NW_003336573.1	AUGUSTUS	CDS	11960	12399	.	-	2	ID=g707.t1.cds;Parent=g707.t1
NW_003336573.1	AUGUSTUS	CDS	17268	17352	.	-	0	ID=g707.t1.cds;Parent=g707.t1
NW_003336573.1	AUGUSTUS	exon	17268	18824	.	-	.	Parent=g707.t1
NW_003336573.1	AUGUSTUS	start_codon	17350	17352	.	-	0	Parent=g707.t1
NW_003336573.1	AUGUSTUS	transcription_start_site	18824	18824	.	-	.	Parent=g707.t1
NW_003336573.1	AUGUSTUS	protein_match	12119	12274	9.96	-	0	ID=pp.g707.t1.f_znf;Target=f_znf 1 52;Target_start=70;
NW_003336573.1	AUGUSTUS	protein_match	12377	12399	7.54	-	2	ID=pp.g707.t1.f_finz;Target=f_finz 29 36;Target_start=0;
NW_003336573.1	AUGUSTUS	protein_match	17268	17352	14.5	-	0	ID=pp.g707.t1.f_finz;Target=f_finz 1 29;Target_start=0;
NW_003336573.1	AUGUSTUS	interblock_region	11960	12118	.	-	0	ID=pp.g707.t1.iBR2
NW_003336573.1	AUGUSTUS	interblock_region	12275	12376	.	-	0	ID=pp.g707.t1.iBR1
# end gene g707
# start gene g708
NW_003336573.1	AUGUSTUS	gene	19892	31634	1	-	.	ID=g708
NW_003336573.1	AUGUSTUS	transcript	19892	31634	.	-	.	ID=g708.t1;Parent=g708
NW_003336573.1	AUGUSTUS	transcription_end_site	19892	19892	.	-	.	Parent=g708.t1
NW_003336573.1	AUGUSTUS	exon	19892	22591	.	-	.	Parent=g708.t1
NW_003336573.1	AUGUSTUS	stop_codon	21516	21518	.	-	0	Parent=g708.t1
NW_003336573.1	AUGUSTUS	intron	22592	31452	.	-	.	Parent=g708.t1
NW_003336573.1	AUGUSTUS	CDS	21516	22591	.	-	2	ID=g708.t1.cds;Parent=g708.t1
NW_003336573.1	AUGUSTUS	CDS	31453	31537	.	-	0	ID=g708.t1.cds;Parent=g708.t1
NW_003336573.1	AUGUSTUS	exon	31453	31634	.	-	.	Parent=g708.t1
NW_003336573.1	AUGUSTUS	start_codon	31535	31537	.	-	0	Parent=g708.t1
NW_003336573.1	AUGUSTUS	transcription_start_site	31634	31634	.	-	.	Parent=g708.t1
NW_003336573.1	AUGUSTUS	protein_match	21858	22013	6.64	-	0	ID=pp.g708.t1.f_znf;Target=f_znf 1 52;Target_start=221;
NW_003336573.1	AUGUSTUS	protein_match	22569	22591	9.09	-	2	ID=pp.g708.t1.f_finz;Target=f_finz 29 36;Target_start=0;
NW_003336573.1	AUGUSTUS	protein_match	31453	31537	14.5	-	0	ID=pp.g708.t1.f_finz;Target=f_finz 1 29;Target_start=0;
NW_003336573.1	AUGUSTUS	interblock_region	21516	21857	.	-	0	ID=pp.g708.t1.iBR2
NW_003336573.1	AUGUSTUS	interblock_region	22014	22568	.	-	0	ID=pp.g708.t1.iBR1
# end gene g708
# start gene g709
NW_003336586.1	AUGUSTUS	gene	30219	41809	1	-	.	ID=g709
NW_003336586.1	AUGUSTUS	transcript	30219	41809	.	-	.	ID=g709.t1;Parent=g709
NW_003336586.1	AUGUSTUS	transcription_end_site	30219	30219	.	-	.	Parent=g709.t1
NW_003336586.1	AUGUSTUS	exon	30219	31699	.	-	.	Parent=g709.t1
NW_003336586.1	AUGUSTUS	stop_codon	31567	31569	.	-	0	Parent=g709.t1
NW_003336586.1	AUGUSTUS	intron	31700	31835	.	-	.	Parent=g709.t1
NW_003336586.1	AUGUSTUS	intron	32449	41612	.	-	.	Parent=g709.t1
NW_003336586.1	AUGUSTUS	CDS	31567	31699	.	-	1	ID=g709.t1.cds;Parent=g709.t1
NW_003336586.1	AUGUSTUS	CDS	31836	32448	.	-	2	ID=g709.t1.cds;Parent=g709.t1
NW_003336586.1	AUGUSTUS	exon	31836	32448	.	-	.	Parent=g709.t1
NW_003336586.1	AUGUSTUS	CDS	41613	41697	.	-	0	ID=g709.t1.cds;Parent=g709.t1
NW_003336586.1	AUGUSTUS	exon	41613	41809	.	-	.	Parent=g709.t1
NW_003336586.1	AUGUSTUS	start_codon	41695	41697	.	-	0	Parent=g709.t1
NW_003336586.1	AUGUSTUS	transcription_start_site	41809	41809	.	-	.	Parent=g709.t1
NW_003336586.1	AUGUSTUS	protein_match	32015	32170	7.75	-	0	ID=pp.g709.t1.f_znf;Target=f_znf 1 52;Target_start=121;
NW_003336586.1	AUGUSTUS	protein_match	32426	32448	5.1	-	2	ID=pp.g709.t1.f_finz;Target=f_finz 29 36;Target_start=0;
NW_003336586.1	AUGUSTUS	protein_match	41613	41697	14.5	-	0	ID=pp.g709.t1.f_finz;Target=f_finz 1 29;Target_start=0;
NW_003336586.1	AUGUSTUS	interblock_region	31567	31699	.	-	1	ID=pp.g709.t1.iBR2
NW_003336586.1	AUGUSTUS	interblock_region	31836	32014	.	-	0	ID=pp.g709.t1.iBR2
NW_003336586.1	AUGUSTUS	interblock_region	32171	32425	.	-	0	ID=pp.g709.t1.iBR1
# end gene g709
# start gene g710
NW_003336586.1	AUGUSTUS	gene	45520	51309	1	-	.	ID=g710
NW_003336586.1	AUGUSTUS	transcript	45520	51309	.	-	.	ID=g710.t1;Parent=g710
NW_003336586.1	AUGUSTUS	transcription_end_site	45520	45520	.	-	.	Parent=g710.t1
NW_003336586.1	AUGUSTUS	exon	45520	47527	.	-	.	Parent=g710.t1
NW_003336586.1	AUGUSTUS	stop_codon	47003	47005	.	-	0	Parent=g710.t1
NW_003336586.1	AUGUSTUS	intron	47528	51131	.	-	.	Parent=g710.t1
NW_003336586.1	AUGUSTUS	CDS	47003	47527	.	-	0	ID=g710.t1.cds;Parent=g710.t1
NW_003336586.1	AUGUSTUS	CDS	51132	51245	.	-	0	ID=g710.t1.cds;Parent=g710.t1
NW_003336586.1	AUGUSTUS	exon	51132	51309	.	-	.	Parent=g710.t1
NW_003336586.1	AUGUSTUS	start_codon	51243	51245	.	-	0	Parent=g710.t1
NW_003336586.1	AUGUSTUS	transcription_start_site	51309	51309	.	-	.	Parent=g710.t1
NW_003336586.1	AUGUSTUS	protein_match	47372	47527	6.68	-	0	ID=pp.g710.t1.f_znf;Target=f_znf 1 52;Target_start=38;
NW_003336586.1	AUGUSTUS	protein_match	51138	51245	5.57	-	0	ID=pp.g710.t1.f_finz;Target=f_finz 1 36;Target_start=0;
NW_003336586.1	AUGUSTUS	interblock_region	47003	47371	.	-	0	ID=pp.g710.t1.iBR2
NW_003336586.1	AUGUSTUS	interblock_region	51132	51137	.	-	0	ID=pp.g710.t1.iBR1
# end gene g710
# start gene g711
NW_003336600.1	AUGUSTUS	gene	50903	57679	1	-	.	ID=g711
NW_003336600.1	AUGUSTUS	transcript	50903	57679	.	-	.	ID=g711.t1;Parent=g711
NW_003336600.1	AUGUSTUS	transcription_end_site	50903	50903	.	-	.	Parent=g711.t1
NW_003336600.1	AUGUSTUS	exon	50903	52673	.	-	.	Parent=g711.t1
NW_003336600.1	AUGUSTUS	stop_codon	51454	51456	.	-	0	Parent=g711.t1
NW_003336600.1	AUGUSTUS	intron	52674	56412	.	-	.	Parent=g711.t1
NW_003336600.1	AUGUSTUS	CDS	51454	52673	.	-	2	ID=g711.t1.cds;Parent=g711.t1
NW_003336600.1	AUGUSTUS	CDS	56413	56497	.	-	0	ID=g711.t1.cds;Parent=g711.t1
NW_003336600.1	AUGUSTUS	exon	56413	57679	.	-	.	Parent=g711.t1
NW_003336600.1	AUGUSTUS	start_codon	56495	56497	.	-	0	Parent=g711.t1
NW_003336600.1	AUGUSTUS	transcription_start_site	57679	57679	.	-	.	Parent=g711.t1
NW_003336600.1	AUGUSTUS	protein_match	52036	52191	9.23	-	0	ID=pp.g711.t1.f_znf;Target=f_znf 1 52;Target_start=189;
NW_003336600.1	AUGUSTUS	protein_match	52651	52673	9.09	-	2	ID=pp.g711.t1.f_finz;Target=f_finz 29 36;Target_start=0;
NW_003336600.1	AUGUSTUS	protein_match	56413	56497	12.8	-	0	ID=pp.g711.t1.f_finz;Target=f_finz 1 29;Target_start=0;
NW_003336600.1	AUGUSTUS	interblock_region	51454	52035	.	-	0	ID=pp.g711.t1.iBR2
NW_003336600.1	AUGUSTUS	interblock_region	52192	52650	.	-	0	ID=pp.g711.t1.iBR1
# end gene g711
# start gene g712
NW_003336627.1	AUGUSTUS	gene	11026	18541	1	+	.	ID=g712
NW_003336627.1	AUGUSTUS	transcript	11026	18541	.	+	.	ID=g712.t1;Parent=g712
NW_003336627.1	AUGUSTUS	transcription_start_site	11026	11026	.	+	.	Parent=g712.t1
NW_003336627.1	AUGUSTUS	exon	11026	12148	.	+	.	Parent=g712.t1
NW_003336627.1	AUGUSTUS	start_codon	12064	12066	.	+	0	Parent=g712.t1
NW_003336627.1	AUGUSTUS	intron	12149	16790	.	+	.	Parent=g712.t1
NW_003336627.1	AUGUSTUS	CDS	12064	12148	.	+	0	ID=g712.t1.cds;Parent=g712.t1
NW_003336627.1	AUGUSTUS	CDS	16791	17794	.	+	2	ID=g712.t1.cds;Parent=g712.t1
NW_003336627.1	AUGUSTUS	exon	16791	18541	.	+	.	Parent=g712.t1
NW_003336627.1	AUGUSTUS	stop_codon	17792	17794	.	+	0	Parent=g712.t1
NW_003336627.1	AUGUSTUS	transcription_end_site	18541	18541	.	+	.	Parent=g712.t1
NW_003336627.1	AUGUSTUS	protein_match	12064	12148	11.7	+	0	ID=pp.g712.t1.f_finz;Target=f_finz 1 29;Target_start=0;
NW_003336627.1	AUGUSTUS	protein_match	16791	16813	9.09	+	2	ID=pp.g712.t1.f_finz;Target=f_finz 29 36;Target_start=0;
NW_003336627.1	AUGUSTUS	protein_match	17045	17200	6.3	+	0	ID=pp.g712.t1.f_znf;Target=f_znf 1 52;Target_start=113;
NW_003336627.1	AUGUSTUS	interblock_region	16814	17044	.	+	0	ID=pp.g712.t1.iBR1
NW_003336627.1	AUGUSTUS	interblock_region	17201	17794	.	+	0	ID=pp.g712.t1.iBR2
# end gene g712
# start gene g713
NW_003336662.1	AUGUSTUS	gene	26845	34205	1	-	.	ID=g713
NW_003336662.1	AUGUSTUS	transcript	26845	34205	.	-	.	ID=g713.t1;Parent=g713
NW_003336662.1	AUGUSTUS	transcription_end_site	26845	26845	.	-	.	Parent=g713.t1
NW_003336662.1	AUGUSTUS	exon	26845	28254	.	-	.	Parent=g713.t1
NW_003336662.1	AUGUSTUS	exon	29098	30346	.	-	.	Parent=g713.t1
NW_003336662.1	AUGUSTUS	stop_codon	29175	29177	.	-	0	Parent=g713.t1
NW_003336662.1	AUGUSTUS	intron	30347	34018	.	-	.	Parent=g713.t1
NW_003336662.1	AUGUSTUS	CDS	29175	30346	.	-	2	ID=g713.t1.cds;Parent=g713.t1
NW_003336662.1	AUGUSTUS	CDS	34019	34103	.	-	0	ID=g713.t1.cds;Parent=g713.t1
NW_003336662.1	AUGUSTUS	exon	34019	34205	.	-	.	Parent=g713.t1
NW_003336662.1	AUGUSTUS	start_codon	34101	34103	.	-	0	Parent=g713.t1
NW_003336662.1	AUGUSTUS	transcription_start_site	34205	34205	.	-	.	Parent=g713.t1
NW_003336662.1	AUGUSTUS	protein_match	29850	30005	8.4	-	0	ID=pp.g713.t1.f_znf;Target=f_znf 1 52;Target_start=142;
NW_003336662.1	AUGUSTUS	protein_match	30324	30346	9.09	-	2	ID=pp.g713.t1.f_finz;Target=f_finz 29 36;Target_start=0;
NW_003336662.1	AUGUSTUS	protein_match	34019	34103	14.5	-	0	ID=pp.g713.t1.f_finz;Target=f_finz 1 29;Target_start=0;
NW_003336662.1	AUGUSTUS	interblock_region	29175	29849	.	-	0	ID=pp.g713.t1.iBR2
NW_003336662.1	AUGUSTUS	interblock_region	30006	30323	.	-	0	ID=pp.g713.t1.iBR1
# end gene g713
# start gene g714
NW_003336665.1	AUGUSTUS	gene	1	6275	1	-	.	ID=g714
NW_003336665.1	AUGUSTUS	transcript	1	6275	.	-	.	ID=g714.t1;Parent=g714
NW_003336665.1	AUGUSTUS	transcription_end_site	1	1	.	-	.	Parent=g714.t1
NW_003336665.1	AUGUSTUS	exon	1	49	.	-	.	Parent=g714.t1
NW_003336665.1	AUGUSTUS	stop_codon	15	17	.	-	0	Parent=g714.t1
NW_003336665.1	AUGUSTUS	intron	50	123	.	-	.	Parent=g714.t1
NW_003336665.1	AUGUSTUS	intron	679	4862	.	-	.	Parent=g714.t1
NW_003336665.1	AUGUSTUS	CDS	15	49	.	-	2	ID=g714.t1.cds;Parent=g714.t1
NW_003336665.1	AUGUSTUS	CDS	124	678	.	-	2	ID=g714.t1.cds;Parent=g714.t1
NW_003336665.1	AUGUSTUS	exon	124	678	.	-	.	Parent=g714.t1
NW_003336665.1	AUGUSTUS	CDS	4863	4947	.	-	0	ID=g714.t1.cds;Parent=g714.t1
NW_003336665.1	AUGUSTUS	exon	4863	6275	.	-	.	Parent=g714.t1
NW_003336665.1	AUGUSTUS	start_codon	4945	4947	.	-	0	Parent=g714.t1
NW_003336665.1	AUGUSTUS	transcription_start_site	6275	6275	.	-	.	Parent=g714.t1
NW_003336665.1	AUGUSTUS	protein_match	398	553	8.53	-	0	ID=pp.g714.t1.f_znf;Target=f_znf 1 52;Target_start=70;
NW_003336665.1	AUGUSTUS	protein_match	656	678	6.44	-	2	ID=pp.g714.t1.f_finz;Target=f_finz 29 36;Target_start=0;
NW_003336665.1	AUGUSTUS	protein_match	4863	4947	14.5	-	0	ID=pp.g714.t1.f_finz;Target=f_finz 1 29;Target_start=0;
NW_003336665.1	AUGUSTUS	interblock_region	15	49	.	-	2	ID=pp.g714.t1.iBR2
NW_003336665.1	AUGUSTUS	interblock_region	124	397	.	-	0	ID=pp.g714.t1.iBR2
NW_003336665.1	AUGUSTUS	interblock_region	554	655	.	-	0	ID=pp.g714.t1.iBR1
# end gene g714
# start gene g715
NW_003336712.1	AUGUSTUS	gene	4470	10195	1	-	.	ID=g715
NW_003336712.1	AUGUSTUS	transcript	4470	10195	.	-	.	ID=g715.t1;Parent=g715
NW_003336712.1	AUGUSTUS	transcription_end_site	4470	4470	.	-	.	Parent=g715.t1
NW_003336712.1	AUGUSTUS	exon	4470	5612	.	-	.	Parent=g715.t1
NW_003336712.1	AUGUSTUS	stop_codon	4803	4805	.	-	0	Parent=g715.t1
NW_003336712.1	AUGUSTUS	intron	5613	5933	.	-	.	Parent=g715.t1
NW_003336712.1	AUGUSTUS	intron	5993	10006	.	-	.	Parent=g715.t1
NW_003336712.1	AUGUSTUS	CDS	4803	5612	.	-	0	ID=g715.t1.cds;Parent=g715.t1
NW_003336712.1	AUGUSTUS	CDS	5934	5992	.	-	2	ID=g715.t1.cds;Parent=g715.t1
NW_003336712.1	AUGUSTUS	exon	5934	5992	.	-	.	Parent=g715.t1
NW_003336712.1	AUGUSTUS	CDS	10007	10133	.	-	0	ID=g715.t1.cds;Parent=g715.t1
NW_003336712.1	AUGUSTUS	exon	10007	10195	.	-	.	Parent=g715.t1
NW_003336712.1	AUGUSTUS	start_codon	10131	10133	.	-	0	Parent=g715.t1
NW_003336712.1	AUGUSTUS	transcription_start_site	10195	10195	.	-	.	Parent=g715.t1
NW_003336712.1	AUGUSTUS	protein_match	5457	5612	3.62	-	0	ID=pp.g715.t1.f_znf;Target=f_znf 1 52;Target_start=62;
NW_003336712.1	AUGUSTUS	protein_match	10026	10133	2.39	-	0	ID=pp.g715.t1.f_finz;Target=f_finz 1 36;Target_start=0;
NW_003336712.1	AUGUSTUS	interblock_region	4803	5456	.	-	0	ID=pp.g715.t1.iBR2
NW_003336712.1	AUGUSTUS	interblock_region	5934	5992	.	-	2	ID=pp.g715.t1.iBR1
NW_003336712.1	AUGUSTUS	interblock_region	10007	10025	.	-	0	ID=pp.g715.t1.iBR1
# end gene g715
# start gene g716
NW_003336712.1	AUGUSTUS	gene	15146	23302	1	+	.	ID=g716
NW_003336712.1	AUGUSTUS	transcript	15146	23302	.	+	.	ID=g716.t1;Parent=g716
NW_003336712.1	AUGUSTUS	transcription_start_site	15146	15146	.	+	.	Parent=g716.t1
NW_003336712.1	AUGUSTUS	exon	15146	16643	.	+	.	Parent=g716.t1
NW_003336712.1	AUGUSTUS	start_codon	16536	16538	.	+	0	Parent=g716.t1
NW_003336712.1	AUGUSTUS	intron	16644	18216	.	+	.	Parent=g716.t1
NW_003336712.1	AUGUSTUS	CDS	16536	16643	.	+	0	ID=g716.t1.cds;Parent=g716.t1
NW_003336712.1	AUGUSTUS	CDS	18217	18966	.	+	0	ID=g716.t1.cds;Parent=g716.t1
NW_003336712.1	AUGUSTUS	exon	18217	19142	.	+	.	Parent=g716.t1
NW_003336712.1	AUGUSTUS	stop_codon	18964	18966	.	+	0	Parent=g716.t1
NW_003336712.1	AUGUSTUS	exon	22593	23302	.	+	.	Parent=g716.t1
NW_003336712.1	AUGUSTUS	transcription_end_site	23302	23302	.	+	.	Parent=g716.t1
NW_003336712.1	AUGUSTUS	protein_match	16536	16643	2.2	+	0	ID=pp.g716.t1.f_finz;Target=f_finz 1 36;Target_start=0;
NW_003336712.1	AUGUSTUS	protein_match	18586	18741	6.52	+	0	ID=pp.g716.t1.f_znf;Target=f_znf 1 52;Target_start=159;
NW_003336712.1	AUGUSTUS	interblock_region	18217	18585	.	+	0	ID=pp.g716.t1.iBR1
NW_003336712.1	AUGUSTUS	interblock_region	18742	18966	.	+	0	ID=pp.g716.t1.iBR2
# end gene g716
# start gene g717
NW_003336712.1	AUGUSTUS	gene	24087	30505	1	-	.	ID=g717
NW_003336712.1	AUGUSTUS	transcript	24087	30505	.	-	.	ID=g717.t1;Parent=g717
NW_003336712.1	AUGUSTUS	transcription_end_site	24087	24087	.	-	.	Parent=g717.t1
NW_003336712.1	AUGUSTUS	exon	24087	25996	.	-	.	Parent=g717.t1
NW_003336712.1	AUGUSTUS	stop_codon	25104	25106	.	-	0	Parent=g717.t1
NW_003336712.1	AUGUSTUS	intron	25997	30260	.	-	.	Parent=g717.t1
NW_003336712.1	AUGUSTUS	CDS	25104	25996	.	-	2	ID=g717.t1.cds;Parent=g717.t1
NW_003336712.1	AUGUSTUS	CDS	30261	30399	.	-	0	ID=g717.t1.cds;Parent=g717.t1
NW_003336712.1	AUGUSTUS	exon	30261	30505	.	-	.	Parent=g717.t1
NW_003336712.1	AUGUSTUS	start_codon	30397	30399	.	-	0	Parent=g717.t1
NW_003336712.1	AUGUSTUS	transcription_start_site	30505	30505	.	-	.	Parent=g717.t1
NW_003336712.1	AUGUSTUS	protein_match	25404	25559	4.07	-	0	ID=pp.g717.t1.f_znf;Target=f_znf 1 52;Target_start=192;
NW_003336712.1	AUGUSTUS	protein_match	30292	30399	2.82	-	0	ID=pp.g717.t1.f_finz;Target=f_finz 1 36;Target_start=0;
NW_003336712.1	AUGUSTUS	interblock_region	25104	25403	.	-	0	ID=pp.g717.t1.iBR2
NW_003336712.1	AUGUSTUS	interblock_region	25560	25996	.	-	2	ID=pp.g717.t1.iBR1
NW_003336712.1	AUGUSTUS	interblock_region	30261	30291	.	-	0	ID=pp.g717.t1.iBR1
# end gene g717
# start gene g718
NW_003336712.1	AUGUSTUS	gene	32179	40235	1	-	.	ID=g718
NW_003336712.1	AUGUSTUS	transcript	32179	40235	.	-	.	ID=g718.t1;Parent=g718
NW_003336712.1	AUGUSTUS	transcription_end_site	32179	32179	.	-	.	Parent=g718.t1
NW_003336712.1	AUGUSTUS	exon	32179	32624	.	-	.	Parent=g718.t1
NW_003336712.1	AUGUSTUS	exon	36905	38239	.	-	.	Parent=g718.t1
NW_003336712.1	AUGUSTUS	stop_codon	37152	37154	.	-	0	Parent=g718.t1
NW_003336712.1	AUGUSTUS	intron	38240	40059	.	-	.	Parent=g718.t1
NW_003336712.1	AUGUSTUS	CDS	37152	38239	.	-	2	ID=g718.t1.cds;Parent=g718.t1
NW_003336712.1	AUGUSTUS	CDS	40060	40144	.	-	0	ID=g718.t1.cds;Parent=g718.t1
NW_003336712.1	AUGUSTUS	exon	40060	40235	.	-	.	Parent=g718.t1
NW_003336712.1	AUGUSTUS	start_codon	40142	40144	.	-	0	Parent=g718.t1
NW_003336712.1	AUGUSTUS	transcription_start_site	40235	40235	.	-	.	Parent=g718.t1
NW_003336712.1	AUGUSTUS	protein_match	37902	38057	6.36	-	0	ID=pp.g718.t1.f_znf;Target=f_znf 1 52;Target_start=89;
NW_003336712.1	AUGUSTUS	protein_match	38217	38239	7.64	-	2	ID=pp.g718.t1.f_finz;Target=f_finz 29 36;Target_start=0;
NW_003336712.1	AUGUSTUS	protein_match	40060	40144	6	-	0	ID=pp.g718.t1.f_finz;Target=f_finz 1 29;Target_start=0;
NW_003336712.1	AUGUSTUS	interblock_region	37152	37901	.	-	0	ID=pp.g718.t1.iBR2
NW_003336712.1	AUGUSTUS	interblock_region	38058	38216	.	-	0	ID=pp.g718.t1.iBR1
# end gene g718
# start gene g719
NW_003336712.1	AUGUSTUS	gene	41967	46745	1	-	.	ID=g719
NW_003336712.1	AUGUSTUS	transcript	41967	46745	.	-	.	ID=g719.t1;Parent=g719
NW_003336712.1	AUGUSTUS	transcription_end_site	41967	41967	.	-	.	Parent=g719.t1
NW_003336712.1	AUGUSTUS	exon	41967	44566	.	-	.	Parent=g719.t1
NW_003336712.1	AUGUSTUS	stop_codon	43473	43475	.	-	0	Parent=g719.t1
NW_003336712.1	AUGUSTUS	intron	44567	46581	.	-	.	Parent=g719.t1
NW_003336712.1	AUGUSTUS	CDS	43473	44566	.	-	2	ID=g719.t1.cds;Parent=g719.t1
NW_003336712.1	AUGUSTUS	CDS	46582	46666	.	-	0	ID=g719.t1.cds;Parent=g719.t1
NW_003336712.1	AUGUSTUS	exon	46582	46745	.	-	.	Parent=g719.t1
NW_003336712.1	AUGUSTUS	start_codon	46664	46666	.	-	0	Parent=g719.t1
NW_003336712.1	AUGUSTUS	transcription_start_site	46745	46745	.	-	.	Parent=g719.t1
NW_003336712.1	AUGUSTUS	protein_match	44061	44216	6.64	-	0	ID=pp.g719.t1.f_znf;Target=f_znf 1 52;Target_start=145;
NW_003336712.1	AUGUSTUS	protein_match	44544	44566	4.81	-	2	ID=pp.g719.t1.f_finz;Target=f_finz 29 36;Target_start=0;
NW_003336712.1	AUGUSTUS	protein_match	46582	46666	6	-	0	ID=pp.g719.t1.f_finz;Target=f_finz 1 29;Target_start=0;
NW_003336712.1	AUGUSTUS	interblock_region	43473	44060	.	-	0	ID=pp.g719.t1.iBR2
NW_003336712.1	AUGUSTUS	interblock_region	44217	44543	.	-	0	ID=pp.g719.t1.iBR1
# end gene g719
# start gene g720
NW_003336739.1	AUGUSTUS	gene	366	5844	1	+	.	ID=g720
NW_003336739.1	AUGUSTUS	transcript	366	5844	.	+	.	ID=g720.t1;Parent=g720
NW_003336739.1	AUGUSTUS	transcription_start_site	366	366	.	+	.	Parent=g720.t1
NW_003336739.1	AUGUSTUS	exon	366	895	.	+	.	Parent=g720.t1
NW_003336739.1	AUGUSTUS	start_codon	745	747	.	+	0	Parent=g720.t1
NW_003336739.1	AUGUSTUS	intron	896	4022	.	+	.	Parent=g720.t1
NW_003336739.1	AUGUSTUS	CDS	745	895	.	+	0	ID=g720.t1.cds;Parent=g720.t1
NW_003336739.1	AUGUSTUS	CDS	4023	5137	.	+	2	ID=g720.t1.cds;Parent=g720.t1
NW_003336739.1	AUGUSTUS	exon	4023	5844	.	+	.	Parent=g720.t1
NW_003336739.1	AUGUSTUS	stop_codon	5135	5137	.	+	0	Parent=g720.t1
NW_003336739.1	AUGUSTUS	transcription_end_site	5844	5844	.	+	.	Parent=g720.t1
NW_003336739.1	AUGUSTUS	protein_match	745	852	3.01	+	0	ID=pp.g720.t1.f_finz;Target=f_finz 1 36;Target_start=0;
NW_003336739.1	AUGUSTUS	protein_match	4172	4327	5.81	+	0	ID=pp.g720.t1.f_znf;Target=f_znf 1 52;Target_start=100;
NW_003336739.1	AUGUSTUS	interblock_region	853	895	.	+	0	ID=pp.g720.t1.iBR1
NW_003336739.1	AUGUSTUS	interblock_region	4023	4171	.	+	2	ID=pp.g720.t1.iBR1
NW_003336739.1	AUGUSTUS	interblock_region	4328	5137	.	+	0	ID=pp.g720.t1.iBR2
# end gene g720
# start gene g721
NW_003336739.1	AUGUSTUS	gene	7566	13030	1	+	.	ID=g721
NW_003336739.1	AUGUSTUS	transcript	7566	13030	.	+	.	ID=g721.t1;Parent=g721
NW_003336739.1	AUGUSTUS	transcription_start_site	7566	7566	.	+	.	Parent=g721.t1
NW_003336739.1	AUGUSTUS	exon	7566	8103	.	+	.	Parent=g721.t1
NW_003336739.1	AUGUSTUS	start_codon	7986	7988	.	+	0	Parent=g721.t1
NW_003336739.1	AUGUSTUS	intron	8104	11521	.	+	.	Parent=g721.t1
NW_003336739.1	AUGUSTUS	CDS	7986	8103	.	+	0	ID=g721.t1.cds;Parent=g721.t1
NW_003336739.1	AUGUSTUS	CDS	11522	12603	.	+	2	ID=g721.t1.cds;Parent=g721.t1
NW_003336739.1	AUGUSTUS	exon	11522	13030	.	+	.	Parent=g721.t1
NW_003336739.1	AUGUSTUS	stop_codon	12601	12603	.	+	0	Parent=g721.t1
NW_003336739.1	AUGUSTUS	transcription_end_site	13030	13030	.	+	.	Parent=g721.t1
NW_003336739.1	AUGUSTUS	protein_match	7986	8093	3.03	+	0	ID=pp.g721.t1.f_finz;Target=f_finz 1 36;Target_start=0;
NW_003336739.1	AUGUSTUS	protein_match	11755	11910	5.8	+	0	ID=pp.g721.t1.f_znf;Target=f_znf 1 52;Target_start=117;
NW_003336739.1	AUGUSTUS	interblock_region	8094	8103	.	+	0	ID=pp.g721.t1.iBR1
NW_003336739.1	AUGUSTUS	interblock_region	11522	11754	.	+	2	ID=pp.g721.t1.iBR1
NW_003336739.1	AUGUSTUS	interblock_region	11911	12603	.	+	0	ID=pp.g721.t1.iBR2
# end gene g721
# start gene g722
NW_003336784.1	AUGUSTUS	gene	186	6646	1	+	.	ID=g722
NW_003336784.1	AUGUSTUS	transcript	186	6646	.	+	.	ID=g722.t1;Parent=g722
NW_003336784.1	AUGUSTUS	transcription_start_site	186	186	.	+	.	Parent=g722.t1
NW_003336784.1	AUGUSTUS	exon	186	706	.	+	.	Parent=g722.t1
NW_003336784.1	AUGUSTUS	start_codon	622	624	.	+	0	Parent=g722.t1
NW_003336784.1	AUGUSTUS	intron	707	4709	.	+	.	Parent=g722.t1
NW_003336784.1	AUGUSTUS	CDS	622	706	.	+	0	ID=g722.t1.cds;Parent=g722.t1
NW_003336784.1	AUGUSTUS	CDS	4710	5887	.	+	2	ID=g722.t1.cds;Parent=g722.t1
NW_003336784.1	AUGUSTUS	exon	4710	6646	.	+	.	Parent=g722.t1
NW_003336784.1	AUGUSTUS	stop_codon	5885	5887	.	+	0	Parent=g722.t1
NW_003336784.1	AUGUSTUS	transcription_end_site	6646	6646	.	+	.	Parent=g722.t1
NW_003336784.1	AUGUSTUS	protein_match	622	706	12.6	+	0	ID=pp.g722.t1.f_finz;Target=f_finz 1 29;Target_start=0;
NW_003336784.1	AUGUSTUS	protein_match	4710	4732	7.19	+	2	ID=pp.g722.t1.f_finz;Target=f_finz 29 36;Target_start=0;
NW_003336784.1	AUGUSTUS	protein_match	5135	5290	7.47	+	0	ID=pp.g722.t1.f_znf;Target=f_znf 1 52;Target_start=170;
NW_003336784.1	AUGUSTUS	interblock_region	4733	5134	.	+	0	ID=pp.g722.t1.iBR1
NW_003336784.1	AUGUSTUS	interblock_region	5291	5887	.	+	0	ID=pp.g722.t1.iBR2
# end gene g722
# start gene g724
NW_003336855.1	AUGUSTUS	gene	4226	17918	1	+	.	ID=g724
NW_003336855.1	AUGUSTUS	transcript	4226	17918	.	+	.	ID=g724.t1;Parent=g724
NW_003336855.1	AUGUSTUS	transcription_start_site	4226	4226	.	+	.	Parent=g724.t1
NW_003336855.1	AUGUSTUS	exon	4226	5808	.	+	.	Parent=g724.t1
NW_003336855.1	AUGUSTUS	start_codon	5724	5726	.	+	0	Parent=g724.t1
NW_003336855.1	AUGUSTUS	intron	5809	16441	.	+	.	Parent=g724.t1
NW_003336855.1	AUGUSTUS	CDS	5724	5808	.	+	0	ID=g724.t1.cds;Parent=g724.t1
NW_003336855.1	AUGUSTUS	CDS	16442	17418	.	+	2	ID=g724.t1.cds;Parent=g724.t1
NW_003336855.1	AUGUSTUS	exon	16442	17918	.	+	.	Parent=g724.t1
NW_003336855.1	AUGUSTUS	stop_codon	17416	17418	.	+	0	Parent=g724.t1
NW_003336855.1	AUGUSTUS	transcription_end_site	17918	17918	.	+	.	Parent=g724.t1
NW_003336855.1	AUGUSTUS	protein_match	5724	5808	13.6	+	0	ID=pp.g724.t1.f_finz;Target=f_finz 1 29;Target_start=0;
NW_003336855.1	AUGUSTUS	protein_match	16442	16464	3.86	+	2	ID=pp.g724.t1.f_finz;Target=f_finz 29 36;Target_start=0;
NW_003336855.1	AUGUSTUS	protein_match	16567	16722	9.17	+	0	ID=pp.g724.t1.f_znf;Target=f_znf 1 52;Target_start=70;
NW_003336855.1	AUGUSTUS	interblock_region	16465	16566	.	+	0	ID=pp.g724.t1.iBR1
NW_003336855.1	AUGUSTUS	interblock_region	16723	17418	.	+	0	ID=pp.g724.t1.iBR2
# end gene g724
# start gene g725
NW_003336918.1	AUGUSTUS	gene	10287	20203	1	-	.	ID=g725
NW_003336918.1	AUGUSTUS	transcript	10287	20203	.	-	.	ID=g725.t1;Parent=g725
NW_003336918.1	AUGUSTUS	transcription_end_site	10287	10287	.	-	.	Parent=g725.t1
NW_003336918.1	AUGUSTUS	exon	10287	11678	.	-	.	Parent=g725.t1
NW_003336918.1	AUGUSTUS	stop_codon	10390	10392	.	-	0	Parent=g725.t1
NW_003336918.1	AUGUSTUS	intron	11679	19426	.	-	.	Parent=g725.t1
NW_003336918.1	AUGUSTUS	CDS	10390	11678	.	-	2	ID=g725.t1.cds;Parent=g725.t1
NW_003336918.1	AUGUSTUS	CDS	19427	19511	.	-	0	ID=g725.t1.cds;Parent=g725.t1
NW_003336918.1	AUGUSTUS	exon	19427	20203	.	-	.	Parent=g725.t1
NW_003336918.1	AUGUSTUS	start_codon	19509	19511	.	-	0	Parent=g725.t1
NW_003336918.1	AUGUSTUS	transcription_start_site	20203	20203	.	-	.	Parent=g725.t1
NW_003336918.1	AUGUSTUS	protein_match	11314	11469	9.62	-	0	ID=pp.g725.t1.f_znf;Target=f_znf 1 52;Target_start=98;
NW_003336918.1	AUGUSTUS	protein_match	11656	11678	3.79	-	2	ID=pp.g725.t1.f_finz;Target=f_finz 29 36;Target_start=0;
NW_003336918.1	AUGUSTUS	protein_match	19427	19511	14.5	-	0	ID=pp.g725.t1.f_finz;Target=f_finz 1 29;Target_start=0;
NW_003336918.1	AUGUSTUS	interblock_region	10390	11313	.	-	0	ID=pp.g725.t1.iBR2
NW_003336918.1	AUGUSTUS	interblock_region	11470	11655	.	-	0	ID=pp.g725.t1.iBR1
# end gene g725
# start gene g726
NW_003336918.1	AUGUSTUS	gene	22974	29428	1	+	.	ID=g726
NW_003336918.1	AUGUSTUS	transcript	22974	29428	.	+	.	ID=g726.t1;Parent=g726
NW_003336918.1	AUGUSTUS	transcription_start_site	22974	22974	.	+	.	Parent=g726.t1
NW_003336918.1	AUGUSTUS	exon	22974	24296	.	+	.	Parent=g726.t1
NW_003336918.1	AUGUSTUS	start_codon	24212	24214	.	+	0	Parent=g726.t1
NW_003336918.1	AUGUSTUS	intron	24297	28098	.	+	.	Parent=g726.t1
NW_003336918.1	AUGUSTUS	CDS	24212	24296	.	+	0	ID=g726.t1.cds;Parent=g726.t1
NW_003336918.1	AUGUSTUS	CDS	28099	28988	.	+	2	ID=g726.t1.cds;Parent=g726.t1
NW_003336918.1	AUGUSTUS	exon	28099	29428	.	+	.	Parent=g726.t1
NW_003336918.1	AUGUSTUS	stop_codon	28986	28988	.	+	0	Parent=g726.t1
NW_003336918.1	AUGUSTUS	transcription_end_site	29428	29428	.	+	.	Parent=g726.t1
NW_003336918.1	AUGUSTUS	protein_match	24212	24296	12.5	+	0	ID=pp.g726.t1.f_finz;Target=f_finz 1 29;Target_start=0;
NW_003336918.1	AUGUSTUS	protein_match	28099	28121	4.51	+	2	ID=pp.g726.t1.f_finz;Target=f_finz 29 36;Target_start=0;
NW_003336918.1	AUGUSTUS	protein_match	28308	28463	10.6	+	0	ID=pp.g726.t1.f_znf;Target=f_znf 1 52;Target_start=98;
NW_003336918.1	AUGUSTUS	interblock_region	28122	28307	.	+	0	ID=pp.g726.t1.iBR1
NW_003336918.1	AUGUSTUS	interblock_region	28464	28988	.	+	0	ID=pp.g726.t1.iBR2
# end gene g726
# start gene g727
NW_003336936.1	AUGUSTUS	gene	23753	27398	1	-	.	ID=g727
NW_003336936.1	AUGUSTUS	transcript	23753	27398	.	-	.	ID=g727.t1;Parent=g727
NW_003336936.1	AUGUSTUS	transcription_end_site	23753	23753	.	-	.	Parent=g727.t1
NW_003336936.1	AUGUSTUS	exon	23753	25175	.	-	.	Parent=g727.t1
NW_003336936.1	AUGUSTUS	stop_codon	24399	24401	.	-	0	Parent=g727.t1
NW_003336936.1	AUGUSTUS	intron	25176	25384	.	-	.	Parent=g727.t1
NW_003336936.1	AUGUSTUS	intron	25396	27291	.	-	.	Parent=g727.t1
NW_003336936.1	AUGUSTUS	CDS	24399	25175	.	-	0	ID=g727.t1.cds;Parent=g727.t1
NW_003336936.1	AUGUSTUS	CDS	25385	25395	.	-	2	ID=g727.t1.cds;Parent=g727.t1
NW_003336936.1	AUGUSTUS	exon	25385	25395	.	-	.	Parent=g727.t1
NW_003336936.1	AUGUSTUS	CDS	27292	27376	.	-	0	ID=g727.t1.cds;Parent=g727.t1
NW_003336936.1	AUGUSTUS	exon	27292	27398	.	-	.	Parent=g727.t1
NW_003336936.1	AUGUSTUS	start_codon	27374	27376	.	-	0	Parent=g727.t1
NW_003336936.1	AUGUSTUS	transcription_start_site	27398	27398	.	-	.	Parent=g727.t1
NW_003336936.1	AUGUSTUS	protein_match	24996	25151	5.17	-	0	ID=pp.g727.t1.f_znf;Target=f_znf 1 52;Target_start=40;
NW_003336936.1	AUGUSTUS	protein_match	25164	25175	1.27	-	0	ID=pp.g727.t1.f_finz;Target=f_finz 33 36;Target_start=0;
NW_003336936.1	AUGUSTUS	protein_match	25385	25395	1.77	-	2	ID=pp.g727.t1.f_finz;Target=f_finz 29 32;Target_start=0;
NW_003336936.1	AUGUSTUS	protein_match	27292	27376	1.62	-	0	ID=pp.g727.t1.f_finz;Target=f_finz 1 29;Target_start=0;
NW_003336936.1	AUGUSTUS	interblock_region	24399	24995	.	-	0	ID=pp.g727.t1.iBR2
NW_003336936.1	AUGUSTUS	interblock_region	25152	25163	.	-	0	ID=pp.g727.t1.iBR1
# end gene g727
# start gene g728
NW_003337040.2	AUGUSTUS	gene	6036	17683	1	+	.	ID=g728
NW_003337040.2	AUGUSTUS	transcript	6036	17683	.	+	.	ID=g728.t1;Parent=g728
NW_003337040.2	AUGUSTUS	transcription_start_site	6036	6036	.	+	.	Parent=g728.t1
NW_003337040.2	AUGUSTUS	exon	6036	7502	.	+	.	Parent=g728.t1
NW_003337040.2	AUGUSTUS	start_codon	7418	7420	.	+	0	Parent=g728.t1
NW_003337040.2	AUGUSTUS	intron	7503	13794	.	+	.	Parent=g728.t1
NW_003337040.2	AUGUSTUS	intron	13806	14563	.	+	.	Parent=g728.t1
NW_003337040.2	AUGUSTUS	CDS	7418	7502	.	+	0	ID=g728.t1.cds;Parent=g728.t1
NW_003337040.2	AUGUSTUS	CDS	13795	13805	.	+	2	ID=g728.t1.cds;Parent=g728.t1
NW_003337040.2	AUGUSTUS	exon	13795	13805	.	+	.	Parent=g728.t1
NW_003337040.2	AUGUSTUS	CDS	14564	15757	.	+	0	ID=g728.t1.cds;Parent=g728.t1
NW_003337040.2	AUGUSTUS	exon	14564	17683	.	+	.	Parent=g728.t1
NW_003337040.2	AUGUSTUS	stop_codon	15755	15757	.	+	0	Parent=g728.t1
NW_003337040.2	AUGUSTUS	transcription_end_site	17683	17683	.	+	.	Parent=g728.t1
NW_003337040.2	AUGUSTUS	protein_match	7418	7502	14.5	+	0	ID=pp.g728.t1.f_finz;Target=f_finz 1 29;Target_start=0;
NW_003337040.2	AUGUSTUS	protein_match	13795	13805	0.934	+	1	ID=pp.g728.t1.f_finz;Target=f_finz 29 33;Target_start=0;
NW_003337040.2	AUGUSTUS	protein_match	14564	14575	2.27	+	0	ID=pp.g728.t1.f_finz;Target=f_finz 33 36;Target_start=0;
NW_003337040.2	AUGUSTUS	protein_match	15182	15337	8.19	+	0	ID=pp.g728.t1.f_znf;Target=f_znf 1 52;Target_start=238;
NW_003337040.2	AUGUSTUS	interblock_region	14576	15181	.	+	0	ID=pp.g728.t1.iBR1
NW_003337040.2	AUGUSTUS	interblock_region	15338	15757	.	+	0	ID=pp.g728.t1.iBR2
# end gene g728
# start gene g729
NW_003337040.2	AUGUSTUS	gene	33496	40698	1	+	.	ID=g729
NW_003337040.2	AUGUSTUS	transcript	33496	40698	.	+	.	ID=g729.t1;Parent=g729
NW_003337040.2	AUGUSTUS	transcription_start_site	33496	33496	.	+	.	Parent=g729.t1
NW_003337040.2	AUGUSTUS	exon	33496	34459	.	+	.	Parent=g729.t1
NW_003337040.2	AUGUSTUS	start_codon	34375	34377	.	+	0	Parent=g729.t1
NW_003337040.2	AUGUSTUS	intron	34460	39279	.	+	.	Parent=g729.t1
NW_003337040.2	AUGUSTUS	CDS	34375	34459	.	+	0	ID=g729.t1.cds;Parent=g729.t1
NW_003337040.2	AUGUSTUS	CDS	39280	40184	.	+	2	ID=g729.t1.cds;Parent=g729.t1
NW_003337040.2	AUGUSTUS	exon	39280	40698	.	+	.	Parent=g729.t1
NW_003337040.2	AUGUSTUS	stop_codon	40182	40184	.	+	0	Parent=g729.t1
NW_003337040.2	AUGUSTUS	transcription_end_site	40698	40698	.	+	.	Parent=g729.t1
NW_003337040.2	AUGUSTUS	protein_match	34375	34459	13.6	+	0	ID=pp.g729.t1.f_finz;Target=f_finz 1 29;Target_start=0;
NW_003337040.2	AUGUSTUS	protein_match	39280	39302	9.09	+	2	ID=pp.g729.t1.f_finz;Target=f_finz 29 36;Target_start=0;
NW_003337040.2	AUGUSTUS	protein_match	39597	39752	10.2	+	0	ID=pp.g729.t1.f_znf;Target=f_znf 1 52;Target_start=134;
NW_003337040.2	AUGUSTUS	interblock_region	39303	39596	.	+	0	ID=pp.g729.t1.iBR1
NW_003337040.2	AUGUSTUS	interblock_region	39753	40184	.	+	0	ID=pp.g729.t1.iBR2
# end gene g729
# start gene g730
NW_003337093.1	AUGUSTUS	gene	7316	14070	1	+	.	ID=g730
NW_003337093.1	AUGUSTUS	transcript	7316	14070	.	+	.	ID=g730.t1;Parent=g730
NW_003337093.1	AUGUSTUS	transcription_start_site	7316	7316	.	+	.	Parent=g730.t1
NW_003337093.1	AUGUSTUS	exon	7316	7951	.	+	.	Parent=g730.t1
NW_003337093.1	AUGUSTUS	start_codon	7867	7869	.	+	0	Parent=g730.t1
NW_003337093.1	AUGUSTUS	intron	7952	12962	.	+	.	Parent=g730.t1
NW_003337093.1	AUGUSTUS	CDS	7867	7951	.	+	0	ID=g730.t1.cds;Parent=g730.t1
NW_003337093.1	AUGUSTUS	CDS	12963	13810	.	+	2	ID=g730.t1.cds;Parent=g730.t1
NW_003337093.1	AUGUSTUS	exon	12963	14070	.	+	.	Parent=g730.t1
NW_003337093.1	AUGUSTUS	stop_codon	13808	13810	.	+	0	Parent=g730.t1
NW_003337093.1	AUGUSTUS	transcription_end_site	14070	14070	.	+	.	Parent=g730.t1
NW_003337093.1	AUGUSTUS	protein_match	7867	7951	8.99	+	0	ID=pp.g730.t1.f_finz;Target=f_finz 1 29;Target_start=0;
NW_003337093.1	AUGUSTUS	protein_match	12963	12985	5.27	+	2	ID=pp.g730.t1.f_finz;Target=f_finz 29 36;Target_start=0;
NW_003337093.1	AUGUSTUS	protein_match	13094	13249	8.2	+	0	ID=pp.g730.t1.f_znf;Target=f_znf 1 52;Target_start=72;
NW_003337093.1	AUGUSTUS	interblock_region	12986	13093	.	+	0	ID=pp.g730.t1.iBR1
NW_003337093.1	AUGUSTUS	interblock_region	13250	13810	.	+	0	ID=pp.g730.t1.iBR2
# end gene g730
# start gene g731
NW_003337097.1	AUGUSTUS	gene	14347	23997	1	+	.	ID=g731
NW_003337097.1	AUGUSTUS	transcript	14347	23997	.	+	.	ID=g731.t1;Parent=g731
NW_003337097.1	AUGUSTUS	transcription_start_site	14347	14347	.	+	.	Parent=g731.t1
NW_003337097.1	AUGUSTUS	exon	14347	16105	.	+	.	Parent=g731.t1
NW_003337097.1	AUGUSTUS	start_codon	16021	16023	.	+	0	Parent=g731.t1
NW_003337097.1	AUGUSTUS	intron	16106	20368	.	+	.	Parent=g731.t1
NW_003337097.1	AUGUSTUS	CDS	16021	16105	.	+	0	ID=g731.t1.cds;Parent=g731.t1
NW_003337097.1	AUGUSTUS	CDS	20369	21360	.	+	2	ID=g731.t1.cds;Parent=g731.t1
NW_003337097.1	AUGUSTUS	exon	20369	21704	.	+	.	Parent=g731.t1
NW_003337097.1	AUGUSTUS	stop_codon	21358	21360	.	+	0	Parent=g731.t1
NW_003337097.1	AUGUSTUS	exon	23446	23997	.	+	.	Parent=g731.t1
NW_003337097.1	AUGUSTUS	transcription_end_site	23997	23997	.	+	.	Parent=g731.t1
NW_003337097.1	AUGUSTUS	protein_match	16021	16105	14.5	+	0	ID=pp.g731.t1.f_finz;Target=f_finz 1 29;Target_start=0;
NW_003337097.1	AUGUSTUS	protein_match	20369	20391	5.44	+	2	ID=pp.g731.t1.f_finz;Target=f_finz 29 36;Target_start=0;
NW_003337097.1	AUGUSTUS	protein_match	20611	20766	7.6	+	0	ID=pp.g731.t1.f_znf;Target=f_znf 1 52;Target_start=109;
NW_003337097.1	AUGUSTUS	interblock_region	20392	20610	.	+	0	ID=pp.g731.t1.iBR1
NW_003337097.1	AUGUSTUS	interblock_region	20767	21360	.	+	0	ID=pp.g731.t1.iBR2
# end gene g731
# start gene g732
NW_003337258.1	AUGUSTUS	gene	65325	74582	1	-	.	ID=g732
NW_003337258.1	AUGUSTUS	transcript	65325	74582	.	-	.	ID=g732.t1;Parent=g732
NW_003337258.1	AUGUSTUS	transcription_end_site	65325	65325	.	-	.	Parent=g732.t1
NW_003337258.1	AUGUSTUS	exon	65325	67932	.	-	.	Parent=g732.t1
NW_003337258.1	AUGUSTUS	stop_codon	66755	66757	.	-	0	Parent=g732.t1
NW_003337258.1	AUGUSTUS	intron	67933	74408	.	-	.	Parent=g732.t1
NW_003337258.1	AUGUSTUS	CDS	66755	67932	.	-	2	ID=g732.t1.cds;Parent=g732.t1
NW_003337258.1	AUGUSTUS	CDS	74409	74493	.	-	0	ID=g732.t1.cds;Parent=g732.t1
NW_003337258.1	AUGUSTUS	exon	74409	74582	.	-	.	Parent=g732.t1
NW_003337258.1	AUGUSTUS	start_codon	74491	74493	.	-	0	Parent=g732.t1
NW_003337258.1	AUGUSTUS	transcription_start_site	74582	74582	.	-	.	Parent=g732.t1
NW_003337258.1	AUGUSTUS	protein_match	67436	67591	9.53	-	0	ID=pp.g732.t1.f_znf;Target=f_znf 1 52;Target_start=142;
NW_003337258.1	AUGUSTUS	protein_match	67910	67932	9.09	-	2	ID=pp.g732.t1.f_finz;Target=f_finz 29 36;Target_start=0;
NW_003337258.1	AUGUSTUS	protein_match	74409	74493	11.2	-	0	ID=pp.g732.t1.f_finz;Target=f_finz 1 29;Target_start=0;
NW_003337258.1	AUGUSTUS	interblock_region	66755	67435	.	-	0	ID=pp.g732.t1.iBR2
NW_003337258.1	AUGUSTUS	interblock_region	67592	67909	.	-	0	ID=pp.g732.t1.iBR1
# end gene g732
# start gene g733
NW_003337258.1	AUGUSTUS	gene	93708	107536	1	-	.	ID=g733
NW_003337258.1	AUGUSTUS	transcript	93708	107536	.	-	.	ID=g733.t1;Parent=g733
NW_003337258.1	AUGUSTUS	transcription_end_site	93708	93708	.	-	.	Parent=g733.t1
NW_003337258.1	AUGUSTUS	exon	93708	95700	.	-	.	Parent=g733.t1
NW_003337258.1	AUGUSTUS	stop_codon	94901	94903	.	-	0	Parent=g733.t1
NW_003337258.1	AUGUSTUS	intron	95701	105809	.	-	.	Parent=g733.t1
NW_003337258.1	AUGUSTUS	CDS	94901	95700	.	-	2	ID=g733.t1.cds;Parent=g733.t1
NW_003337258.1	AUGUSTUS	CDS	105810	105894	.	-	0	ID=g733.t1.cds;Parent=g733.t1
NW_003337258.1	AUGUSTUS	exon	105810	107536	.	-	.	Parent=g733.t1
NW_003337258.1	AUGUSTUS	start_codon	105892	105894	.	-	0	Parent=g733.t1
NW_003337258.1	AUGUSTUS	transcription_start_site	107536	107536	.	-	.	Parent=g733.t1
NW_003337258.1	AUGUSTUS	protein_match	95252	95407	9.44	-	0	ID=pp.g733.t1.f_znf;Target=f_znf 1 52;Target_start=126;
NW_003337258.1	AUGUSTUS	protein_match	95678	95700	4.64	-	2	ID=pp.g733.t1.f_finz;Target=f_finz 29 36;Target_start=0;
NW_003337258.1	AUGUSTUS	protein_match	105810	105894	11.7	-	0	ID=pp.g733.t1.f_finz;Target=f_finz 1 29;Target_start=0;
NW_003337258.1	AUGUSTUS	interblock_region	94901	95251	.	-	0	ID=pp.g733.t1.iBR2
NW_003337258.1	AUGUSTUS	interblock_region	95408	95677	.	-	0	ID=pp.g733.t1.iBR1
# end gene g733
# start gene g734
NW_003337258.1	AUGUSTUS	gene	112027	122046	1	+	.	ID=g734
NW_003337258.1	AUGUSTUS	transcript	112027	122046	.	+	.	ID=g734.t1;Parent=g734
NW_003337258.1	AUGUSTUS	transcription_start_site	112027	112027	.	+	.	Parent=g734.t1
NW_003337258.1	AUGUSTUS	exon	112027	112576	.	+	.	Parent=g734.t1
NW_003337258.1	AUGUSTUS	start_codon	112492	112494	.	+	0	Parent=g734.t1
NW_003337258.1	AUGUSTUS	intron	112577	119521	.	+	.	Parent=g734.t1
NW_003337258.1	AUGUSTUS	intron	120114	120188	.	+	.	Parent=g734.t1
NW_003337258.1	AUGUSTUS	CDS	112492	112576	.	+	0	ID=g734.t1.cds;Parent=g734.t1
NW_003337258.1	AUGUSTUS	CDS	119522	120113	.	+	2	ID=g734.t1.cds;Parent=g734.t1
NW_003337258.1	AUGUSTUS	exon	119522	120113	.	+	.	Parent=g734.t1
NW_003337258.1	AUGUSTUS	CDS	120189	120699	.	+	1	ID=g734.t1.cds;Parent=g734.t1
NW_003337258.1	AUGUSTUS	exon	120189	122046	.	+	.	Parent=g734.t1
NW_003337258.1	AUGUSTUS	stop_codon	120697	120699	.	+	0	Parent=g734.t1
NW_003337258.1	AUGUSTUS	transcription_end_site	122046	122046	.	+	.	Parent=g734.t1
NW_003337258.1	AUGUSTUS	protein_match	112492	112576	9.2	+	0	ID=pp.g734.t1.f_finz;Target=f_finz 1 29;Target_start=0;
NW_003337258.1	AUGUSTUS	protein_match	119522	119544	9.09	+	2	ID=pp.g734.t1.f_finz;Target=f_finz 29 36;Target_start=0;
NW_003337258.1	AUGUSTUS	protein_match	119863	120018	10.4	+	0	ID=pp.g734.t1.f_znf;Target=f_znf 1 52;Target_start=142;
NW_003337258.1	AUGUSTUS	interblock_region	119545	119862	.	+	0	ID=pp.g734.t1.iBR1
NW_003337258.1	AUGUSTUS	interblock_region	120019	120113	.	+	0	ID=pp.g734.t1.iBR2
NW_003337258.1	AUGUSTUS	interblock_region	120189	120699	.	+	1	ID=pp.g734.t1.iBR2
# end gene g734
# start gene g735
NW_018394436.1	AUGUSTUS	gene	4156	14529	1	+	.	ID=g735
NW_018394436.1	AUGUSTUS	transcript	4156	14529	.	+	.	ID=g735.t1;Parent=g735
NW_018394436.1	AUGUSTUS	transcription_start_site	4156	4156	.	+	.	Parent=g735.t1
NW_018394436.1	AUGUSTUS	exon	4156	4464	.	+	.	Parent=g735.t1
NW_018394436.1	AUGUSTUS	start_codon	4380	4382	.	+	0	Parent=g735.t1
NW_018394436.1	AUGUSTUS	intron	4465	12796	.	+	.	Parent=g735.t1
NW_018394436.1	AUGUSTUS	CDS	4380	4464	.	+	0	ID=g735.t1.cds;Parent=g735.t1
NW_018394436.1	AUGUSTUS	CDS	12797	13791	.	+	2	ID=g735.t1.cds;Parent=g735.t1
NW_018394436.1	AUGUSTUS	exon	12797	14529	.	+	.	Parent=g735.t1
NW_018394436.1	AUGUSTUS	stop_codon	13789	13791	.	+	0	Parent=g735.t1
NW_018394436.1	AUGUSTUS	transcription_end_site	14529	14529	.	+	.	Parent=g735.t1
NW_018394436.1	AUGUSTUS	protein_match	4380	4464	13.6	+	0	ID=pp.g735.t1.f_finz;Target=f_finz 1 29;Target_start=0;
NW_018394436.1	AUGUSTUS	protein_match	12797	12819	9.09	+	2	ID=pp.g735.t1.f_finz;Target=f_finz 29 36;Target_start=0;
NW_018394436.1	AUGUSTUS	protein_match	13291	13446	9.91	+	0	ID=pp.g735.t1.f_znf;Target=f_znf 1 52;Target_start=193;
NW_018394436.1	AUGUSTUS	interblock_region	12820	13290	.	+	0	ID=pp.g735.t1.iBR1
NW_018394436.1	AUGUSTUS	interblock_region	13447	13791	.	+	0	ID=pp.g735.t1.iBR2
# end gene g735
# start gene g736
NW_018394451.1	AUGUSTUS	gene	1	6405	1	-	.	ID=g736
NW_018394451.1	AUGUSTUS	transcript	1	6405	.	-	.	ID=g736.t1;Parent=g736
NW_018394451.1	AUGUSTUS	transcription_end_site	1	1	.	-	.	Parent=g736.t1
NW_018394451.1	AUGUSTUS	exon	1	92	.	-	.	Parent=g736.t1
NW_018394451.1	AUGUSTUS	stop_codon	76	78	.	-	0	Parent=g736.t1
NW_018394451.1	AUGUSTUS	intron	93	166	.	-	.	Parent=g736.t1
NW_018394451.1	AUGUSTUS	intron	728	5773	.	-	.	Parent=g736.t1
NW_018394451.1	AUGUSTUS	CDS	76	92	.	-	2	ID=g736.t1.cds;Parent=g736.t1
NW_018394451.1	AUGUSTUS	CDS	167	727	.	-	2	ID=g736.t1.cds;Parent=g736.t1
NW_018394451.1	AUGUSTUS	exon	167	727	.	-	.	Parent=g736.t1
NW_018394451.1	AUGUSTUS	CDS	5774	5858	.	-	0	ID=g736.t1.cds;Parent=g736.t1
NW_018394451.1	AUGUSTUS	exon	5774	6405	.	-	.	Parent=g736.t1
NW_018394451.1	AUGUSTUS	start_codon	5856	5858	.	-	0	Parent=g736.t1
NW_018394451.1	AUGUSTUS	transcription_start_site	6405	6405	.	-	.	Parent=g736.t1
NW_018394451.1	AUGUSTUS	protein_match	441	596	8.47	-	0	ID=pp.g736.t1.f_znf;Target=f_znf 1 52;Target_start=72;
NW_018394451.1	AUGUSTUS	protein_match	705	727	5.27	-	2	ID=pp.g736.t1.f_finz;Target=f_finz 29 36;Target_start=0;
NW_018394451.1	AUGUSTUS	protein_match	5774	5858	14.5	-	0	ID=pp.g736.t1.f_finz;Target=f_finz 1 29;Target_start=0;
NW_018394451.1	AUGUSTUS	interblock_region	76	92	.	-	2	ID=pp.g736.t1.iBR2
NW_018394451.1	AUGUSTUS	interblock_region	167	440	.	-	0	ID=pp.g736.t1.iBR2
NW_018394451.1	AUGUSTUS	interblock_region	597	704	.	-	0	ID=pp.g736.t1.iBR1
# end gene g736
# start gene g737
NW_018394458.1	AUGUSTUS	gene	4406	18340	1	+	.	ID=g737
NW_018394458.1	AUGUSTUS	transcript	4406	18340	.	+	.	ID=g737.t1;Parent=g737
NW_018394458.1	AUGUSTUS	transcription_start_site	4406	4406	.	+	.	Parent=g737.t1
NW_018394458.1	AUGUSTUS	exon	4406	5503	.	+	.	Parent=g737.t1
NW_018394458.1	AUGUSTUS	start_codon	5419	5421	.	+	0	Parent=g737.t1
NW_018394458.1	AUGUSTUS	intron	5504	13750	.	+	.	Parent=g737.t1
NW_018394458.1	AUGUSTUS	intron	15133	17734	.	+	.	Parent=g737.t1
NW_018394458.1	AUGUSTUS	CDS	5419	5503	.	+	0	ID=g737.t1.cds;Parent=g737.t1
NW_018394458.1	AUGUSTUS	CDS	13751	15132	.	+	2	ID=g737.t1.cds;Parent=g737.t1
NW_018394458.1	AUGUSTUS	exon	13751	15132	.	+	.	Parent=g737.t1
NW_018394458.1	AUGUSTUS	CDS	17735	17791	.	+	0	ID=g737.t1.cds;Parent=g737.t1
NW_018394458.1	AUGUSTUS	exon	17735	18340	.	+	.	Parent=g737.t1
NW_018394458.1	AUGUSTUS	stop_codon	17789	17791	.	+	0	Parent=g737.t1
NW_018394458.1	AUGUSTUS	transcription_end_site	18340	18340	.	+	.	Parent=g737.t1
NW_018394458.1	AUGUSTUS	protein_match	5419	5503	12	+	0	ID=pp.g737.t1.f_finz;Target=f_finz 1 29;Target_start=0;
NW_018394458.1	AUGUSTUS	protein_match	13751	13773	6.44	+	2	ID=pp.g737.t1.f_finz;Target=f_finz 29 36;Target_start=0;
NW_018394458.1	AUGUSTUS	protein_match	13960	14115	9.53	+	0	ID=pp.g737.t1.f_znf;Target=f_znf 1 52;Target_start=98;
NW_018394458.1	AUGUSTUS	interblock_region	13774	13959	.	+	0	ID=pp.g737.t1.iBR1
NW_018394458.1	AUGUSTUS	interblock_region	14116	15132	.	+	0	ID=pp.g737.t1.iBR2
NW_018394458.1	AUGUSTUS	interblock_region	17735	17791	.	+	0	ID=pp.g737.t1.iBR2
# end gene g737
# start gene g738
NW_018394458.1	AUGUSTUS	gene	84357	94612	1	-	.	ID=g738
NW_018394458.1	AUGUSTUS	transcript	84357	94612	.	-	.	ID=g738.t1;Parent=g738
NW_018394458.1	AUGUSTUS	transcription_end_site	84357	84357	.	-	.	Parent=g738.t1
NW_018394458.1	AUGUSTUS	exon	84357	84933	.	-	.	Parent=g738.t1
NW_018394458.1	AUGUSTUS	stop_codon	84913	84915	.	-	0	Parent=g738.t1
NW_018394458.1	AUGUSTUS	intron	84934	86578	.	-	.	Parent=g738.t1
NW_018394458.1	AUGUSTUS	intron	87373	94285	.	-	.	Parent=g738.t1
NW_018394458.1	AUGUSTUS	CDS	84913	84933	.	-	0	ID=g738.t1.cds;Parent=g738.t1
NW_018394458.1	AUGUSTUS	CDS	86579	87372	.	-	2	ID=g738.t1.cds;Parent=g738.t1
NW_018394458.1	AUGUSTUS	exon	86579	87372	.	-	.	Parent=g738.t1
NW_018394458.1	AUGUSTUS	CDS	94286	94370	.	-	0	ID=g738.t1.cds;Parent=g738.t1
NW_018394458.1	AUGUSTUS	exon	94286	94612	.	-	.	Parent=g738.t1
NW_018394458.1	AUGUSTUS	start_codon	94368	94370	.	-	0	Parent=g738.t1
NW_018394458.1	AUGUSTUS	transcription_start_site	94612	94612	.	-	.	Parent=g738.t1
NW_018394458.1	AUGUSTUS	protein_match	87092	87247	8.8	-	0	ID=pp.g738.t1.f_znf;Target=f_znf 1 52;Target_start=70;
NW_018394458.1	AUGUSTUS	protein_match	87350	87372	3.99	-	2	ID=pp.g738.t1.f_finz;Target=f_finz 29 36;Target_start=0;
NW_018394458.1	AUGUSTUS	protein_match	94286	94370	14.5	-	0	ID=pp.g738.t1.f_finz;Target=f_finz 1 29;Target_start=0;
NW_018394458.1	AUGUSTUS	interblock_region	84913	84933	.	-	0	ID=pp.g738.t1.iBR2
NW_018394458.1	AUGUSTUS	interblock_region	86579	87091	.	-	0	ID=pp.g738.t1.iBR2
NW_018394458.1	AUGUSTUS	interblock_region	87248	87349	.	-	0	ID=pp.g738.t1.iBR1
# end gene g738
# start gene g739
NW_018394458.1	AUGUSTUS	gene	103603	111150	1	+	.	ID=g739
NW_018394458.1	AUGUSTUS	transcript	103603	111150	.	+	.	ID=g739.t1;Parent=g739
NW_018394458.1	AUGUSTUS	transcription_start_site	103603	103603	.	+	.	Parent=g739.t1
NW_018394458.1	AUGUSTUS	exon	103603	103862	.	+	.	Parent=g739.t1
NW_018394458.1	AUGUSTUS	start_codon	103778	103780	.	+	0	Parent=g739.t1
NW_018394458.1	AUGUSTUS	intron	103863	109692	.	+	.	Parent=g739.t1
NW_018394458.1	AUGUSTUS	CDS	103778	103862	.	+	0	ID=g739.t1.cds;Parent=g739.t1
NW_018394458.1	AUGUSTUS	CDS	109693	110483	.	+	2	ID=g739.t1.cds;Parent=g739.t1
NW_018394458.1	AUGUSTUS	exon	109693	111150	.	+	.	Parent=g739.t1
NW_018394458.1	AUGUSTUS	stop_codon	110481	110483	.	+	0	Parent=g739.t1
NW_018394458.1	AUGUSTUS	transcription_end_site	111150	111150	.	+	.	Parent=g739.t1
NW_018394458.1	AUGUSTUS	protein_match	103778	103862	12.4	+	0	ID=pp.g739.t1.f_finz;Target=f_finz 1 29;Target_start=0;
NW_018394458.1	AUGUSTUS	protein_match	109693	109715	4.86	+	2	ID=pp.g739.t1.f_finz;Target=f_finz 29 36;Target_start=0;
NW_018394458.1	AUGUSTUS	protein_match	110064	110219	9.31	+	0	ID=pp.g739.t1.f_znf;Target=f_znf 1 52;Target_start=152;
NW_018394458.1	AUGUSTUS	interblock_region	109716	110063	.	+	0	ID=pp.g739.t1.iBR1
NW_018394458.1	AUGUSTUS	interblock_region	110220	110483	.	+	0	ID=pp.g739.t1.iBR2
# end gene g739
# start gene g740
NW_018394458.1	AUGUSTUS	gene	143055	149929	1	-	.	ID=g740
NW_018394458.1	AUGUSTUS	transcript	143055	149929	.	-	.	ID=g740.t1;Parent=g740
NW_018394458.1	AUGUSTUS	transcription_end_site	143055	143055	.	-	.	Parent=g740.t1
NW_018394458.1	AUGUSTUS	exon	143055	145220	.	-	.	Parent=g740.t1
NW_018394458.1	AUGUSTUS	stop_codon	144256	144258	.	-	0	Parent=g740.t1
NW_018394458.1	AUGUSTUS	intron	145221	149120	.	-	.	Parent=g740.t1
NW_018394458.1	AUGUSTUS	CDS	144256	145220	.	-	2	ID=g740.t1.cds;Parent=g740.t1
NW_018394458.1	AUGUSTUS	CDS	149121	149205	.	-	0	ID=g740.t1.cds;Parent=g740.t1
NW_018394458.1	AUGUSTUS	exon	149121	149929	.	-	.	Parent=g740.t1
NW_018394458.1	AUGUSTUS	start_codon	149203	149205	.	-	0	Parent=g740.t1
NW_018394458.1	AUGUSTUS	transcription_start_site	149929	149929	.	-	.	Parent=g740.t1
NW_018394458.1	AUGUSTUS	protein_match	144604	144759	8.84	-	0	ID=pp.g740.t1.f_znf;Target=f_znf 1 52;Target_start=182;
NW_018394458.1	AUGUSTUS	protein_match	145198	145220	6.74	-	2	ID=pp.g740.t1.f_finz;Target=f_finz 29 36;Target_start=0;
NW_018394458.1	AUGUSTUS	protein_match	149121	149205	10.2	-	0	ID=pp.g740.t1.f_finz;Target=f_finz 1 29;Target_start=0;
NW_018394458.1	AUGUSTUS	interblock_region	144256	144603	.	-	0	ID=pp.g740.t1.iBR2
NW_018394458.1	AUGUSTUS	interblock_region	144760	145197	.	-	0	ID=pp.g740.t1.iBR1
# end gene g740
```
