## Supplementary Data 5 for "Transposable elements drive the evolution of metazoan zinc finger genes": finz_expression_tpm.txt (part 1 of 34)

```
gene stageName tpm finz cluster
(CATTC)n 1-cell 0.0 False NC
(CATTC)n 2-cell 0.015161762852255766 False NC
(CATTC)n 128-cell 0.009762553294119512 False NC
(CATTC)n 1k-cell 0.004683359906549623 False NC
(CATTC)n Dome 0.019829922354108225 False NC
(CATTC)n 50pc-epiboly 0.015565486898745184 False NC
(CATTC)n Shield 0.009574742300276409 False NC
(CATTC)n 75pc-epiboly 0.06693469008824268 False NC
(CATTC)n 1-4-somites 0.019381307805824678 False NC
(CATTC)n 14-19-somites 0.00474905555730405 False NC
(CATTC)n 20-25-somites 0.024415504670690414 False NC
(CATTC)n Prim-5 0.025980206192711835 False NC
(CATTC)n Prim-15 0.028465383446505323 False NC
(CATTC)n Prim-25 0.031936578057486106 False NC
(CATTC)n Long-pec 0.02697190357087893 False NC
(CATTC)n Protruding-mouth 0.02136222612241772 False NC
(CATTC)n Day-4 0.06447066931446746 False NC
(CATTC)n Day-5 0.04255693020493335 False NC
(GAATG)n 1-cell 0.0 False NC
(GAATG)n 2-cell 0.0 False NC
(GAATG)n 128-cell 0.0 False NC
(GAATG)n 1k-cell 0.0025312651324863396 False NC
(GAATG)n Dome 0.02947364244905439 False NC
(GAATG)n 50pc-epiboly 0.07291131090512655 False NC
(GAATG)n Shield 0.043987180246038794 False NC
(GAATG)n 75pc-epiboly 0.1224448953219529 False NC
(GAATG)n 1-4-somites 0.1309402588360244 False NC
(GAATG)n 14-19-somites 0.21304210560318565 False NC
(GAATG)n 20-25-somites 0.2164161450603364 False NC
(GAATG)n Prim-5 0.1572681287548764 False NC
(GAATG)n Prim-15 0.08923292623770296 False NC
(GAATG)n Prim-25 0.10932030379308058 False NC
(GAATG)n Long-pec 0.11953788124551754 False NC
(GAATG)n Protruding-mouth 0.1472098247818586 False NC
(GAATG)n Day-4 0.14228434406499751 False NC
(GAATG)n Day-5 0.1675801336118426 False NC
ACROBAT1 1-cell 0.0017356221051775464 False NC
ACROBAT1 2-cell 0.0017871661969968747 False NC
ACROBAT1 128-cell 0.001726115763745283 False NC
ACROBAT1 1k-cell 0.002866376246598877 False NC
ACROBAT1 Dome 0.03849996009324765 False NC
ACROBAT1 50pc-epiboly 0.07741252474564195 False NC
ACROBAT1 Shield 0.0704510561004821 False NC
ACROBAT1 75pc-epiboly 0.07170856141868887 False NC
ACROBAT1 1-4-somites 0.08711996483528599 False NC
ACROBAT1 14-19-somites 0.11406728329915035 False NC
ACROBAT1 20-25-somites 0.10187889119205677 False NC
ACROBAT1 Prim-5 0.10339036393999386 False NC
ACROBAT1 Prim-15 0.11320290073014701 False NC
ACROBAT1 Prim-25 0.13740308602316534 False NC
ACROBAT1 Long-pec 0.11819532064343474 False NC
ACROBAT1 Protruding-mouth 0.11338420734299474 False NC
ACROBAT1 Day-4 0.12137066013855433 False NC
ACROBAT1 Day-5 0.12402997634342225 False NC
ACROBAT2 1-cell 0.012519726383972297 False NC
ACROBAT2 2-cell 0.03520380502818085 False NC
ACROBAT2 128-cell 0.03879013173386864 False NC
ACROBAT2 1k-cell 0.06708311225156557 False NC
ACROBAT2 Dome 0.10700067484188984 False NC
ACROBAT2 50pc-epiboly 0.11198682964506779 False NC
ACROBAT2 Shield 0.08876907941644668 False NC
ACROBAT2 75pc-epiboly 0.09143012068865795 False NC
ACROBAT2 1-4-somites 0.10695680450151035 False NC
ACROBAT2 14-19-somites 0.09644515363905207 False NC
ACROBAT2 20-25-somites 0.13174411022481655 False NC
ACROBAT2 Prim-5 0.16516590942173243 False NC
ACROBAT2 Prim-15 0.18543338718022465 False NC
ACROBAT2 Prim-25 0.2412581088607865 False NC
ACROBAT2 Long-pec 0.22386426570560158 False NC
ACROBAT2 Protruding-mouth 0.1660919531831127 False NC
ACROBAT2 Day-4 0.17552055357821783 False NC
ACROBAT2 Day-5 0.15805962257508413 False NC
ANGEL 1-cell 0.14579079341134243 False NC
ANGEL 2-cell 0.17695839947664388 False NC
ANGEL 128-cell 0.21157009442967484 False NC
ANGEL 1k-cell 0.2606827641023272 False NC
ANGEL Dome 0.2548932250972014 False NC
ANGEL 50pc-epiboly 0.2611053356375176 False NC
ANGEL Shield 0.18984141292422943 False NC
ANGEL 75pc-epiboly 0.23395593842466508 False NC
ANGEL 1-4-somites 0.37119099893906643 False NC
ANGEL 14-19-somites 0.37939444636521724 False NC
ANGEL 20-25-somites 0.4145623686566199 False NC
ANGEL Prim-5 0.39657303989575377 False NC
ANGEL Prim-15 0.41466635521693246 False NC
ANGEL Prim-25 0.4307020759851312 False NC
ANGEL Long-pec 0.4138729895922344 False NC
ANGEL Protruding-mouth 0.4826760852504507 False NC
ANGEL Day-4 0.4848476820931366 False NC
ANGEL Day-5 0.4897807809441394 False NC
ASAT_CY 1-cell 0.022456758781550915 False NC
ASAT_CY 2-cell 0.030104004974504307 False NC
ASAT_CY 128-cell 0.027350812095186316 False NC
ASAT_CY 1k-cell 0.03041847299116049 False NC
ASAT_CY Dome 0.06539878129541152 False NC
ASAT_CY 50pc-epiboly 0.11209830596145816 False NC
ASAT_CY Shield 0.07878227601170497 False NC
ASAT_CY 75pc-epiboly 0.10517660828037396 False NC
ASAT_CY 1-4-somites 0.146671867338601 False NC
ASAT_CY 14-19-somites 0.16101816425850496 False NC
ASAT_CY 20-25-somites 0.17632666327544277 False NC
ASAT_CY Prim-5 0.21359379223934144 False NC
ASAT_CY Prim-15 0.18267970322808708 False NC
ASAT_CY Prim-25 0.22489324610975978 False NC
ASAT_CY Long-pec 0.21802543785731174 False NC
ASAT_CY Protruding-mouth 0.3429157659924945 False NC
ASAT_CY Day-4 0.3455128356862802 False NC
ASAT_CY Day-5 0.39128776003893073 False NC
Academ-1_DR 1-cell 0.0022178906630284734 False NC
Academ-1_DR 2-cell 0.006324250296718384 False NC
Academ-1_DR 128-cell 0.028504984425683045 False NC
Academ-1_DR 1k-cell 0.0195351560153368 False NC
Academ-1_DR Dome 0.2936356063054411 False NC
Academ-1_DR 50pc-epiboly 0.7228484808894401 False NC
Academ-1_DR Shield 0.6190391876364156 False NC
Academ-1_DR 75pc-epiboly 0.8290000554565602 False NC
Academ-1_DR 1-4-somites 0.5456902598624275 False NC
Academ-1_DR 14-19-somites 0.42391655181244037 False NC
Academ-1_DR 20-25-somites 0.4318082270843064 False NC
Academ-1_DR Prim-5 0.28392473896950393 False NC
Academ-1_DR Prim-15 0.3158333780107945 False NC
Academ-1_DR Prim-25 0.3951995876066549 False NC
Academ-1_DR Long-pec 0.33301412879044223 False NC
Academ-1_DR Protruding-mouth 0.20939857429041528 False NC
Academ-1_DR Day-4 0.22634018003596995 False NC
Academ-1_DR Day-5 0.21808713872128305 False NC
Academ-N1_DRe 1-cell 0.005778071081025405 False NC
Academ-N1_DRe 2-cell 0.009414857448057734 False NC
Academ-N1_DRe 128-cell 0.008840651471703808 False NC
Academ-N1_DRe 1k-cell 0.013329167525064778 False NC
Academ-N1_DRe Dome 0.09466080462030224 False NC
Academ-N1_DRe 50pc-epiboly 0.19384805876410835 False NC
Academ-N1_DRe Shield 0.15284986711028095 False NC
Academ-N1_DRe 75pc-epiboly 0.1976945118053794 False NC
Academ-N1_DRe 1-4-somites 0.25373852047801176 False NC
Academ-N1_DRe 14-19-somites 0.22854567228414768 False NC
Academ-N1_DRe 20-25-somites 0.23828142966992583 False NC
Academ-N1_DRe Prim-5 0.24279690293230077 False NC
Academ-N1_DRe Prim-15 0.1906049249100459 False NC
Academ-N1_DRe Prim-25 0.23825171786381766 False NC
Academ-N1_DRe Long-pec 0.22610460939869217 False NC
Academ-N1_DRe Protruding-mouth 0.2608803172572835 False NC
Academ-N1_DRe Day-4 0.30025309412797324 False NC
Academ-N1_DRe Day-5 0.2865981833292396 False NC
BEL-16_DR-I 1-cell 0.0013120180209138898 False NC
BEL-16_DR-I 2-cell 0.004988241302953121 False NC
BEL-16_DR-I 128-cell 0.022884743072071882 False NC
BEL-16_DR-I 1k-cell 0.010400615974747668 False NC
BEL-16_DR-I Dome 0.008562844952402683 False NC
BEL-16_DR-I 50pc-epiboly 0.010242134164147602 False NC
BEL-16_DR-I Shield 0.002362577762532339 False NC
BEL-16_DR-I 75pc-epiboly 0.0038114320120354725 False NC
BEL-16_DR-I 1-4-somites 0.019129432582019025 False NC
BEL-16_DR-I 14-19-somites 0.00820284127821935 False NC
BEL-16_DR-I 20-25-somites 0.004819641225795698 False NC
BEL-16_DR-I Prim-5 0.01153915790999839 False NC
BEL-16_DR-I Prim-15 0.00561909071376078 False NC
BEL-16_DR-I Prim-25 0.01050717909874423 False NC
BEL-16_DR-I Long-pec 0.003993207394493671 False NC
BEL-16_DR-I Protruding-mouth 0.005271151829700372 False NC
BEL-16_DR-I Day-4 0.005302735220126662 False NC
BEL-16_DR-I Day-5 0.01050096741934389 False NC
BEL-16_DR-LTR 1-cell 0.0 False NC
BEL-16_DR-LTR 2-cell 0.0 False NC
BEL-16_DR-LTR 128-cell 0.0024856936461168104 False NC
BEL-16_DR-LTR 1k-cell 0.0 False NC
BEL-16_DR-LTR Dome 0.007573496991041334 False NC
BEL-16_DR-LTR 50pc-epiboly 0.005284277683958076 False NC
BEL-16_DR-LTR Shield 0.009751496512019581 False NC
BEL-16_DR-LTR 75pc-epiboly 0.007865807966321902 False NC
BEL-16_DR-LTR 1-4-somites 0.017271708819645574 False NC
BEL-16_DR-LTR 14-19-somites 0.009673450678897277 False NC
BEL-16_DR-LTR 20-25-somites 0.007459867884754312 False NC
BEL-16_DR-LTR Prim-5 0.021167850339948283 False NC
BEL-16_DR-LTR Prim-15 0.008697260313226911 False NC
BEL-16_DR-LTR Prim-25 0.008131535548597123 False NC
BEL-16_DR-LTR Long-pec 0.008240945249869383 False NC
BEL-16_DR-LTR Protruding-mouth 0.01903700993876898 False NC
BEL-16_DR-LTR Day-4 0.008207603495102005 False NC
BEL-16_DR-LTR Day-5 0.024767171999646734 False NC
BEL-26_DR-I 1-cell 0.01676572273310165 False NC
BEL-26_DR-I 2-cell 0.031871311703807234 False NC
BEL-26_DR-I 128-cell 0.025652143989940195 False NC
BEL-26_DR-I 1k-cell 0.1279826576331878 False NC
BEL-26_DR-I Dome 4.5071018523860324 False NC
BEL-26_DR-I 50pc-epiboly 7.443794061764402 False NC
BEL-26_DR-I Shield 10.667267891865102 False NC
BEL-26_DR-I 75pc-epiboly 8.685667181273146 False NC
BEL-26_DR-I 1-4-somites 5.31162784123592 False NC
BEL-26_DR-I 14-19-somites 3.658739318305288 False NC
BEL-26_DR-I 20-25-somites 3.3411573769066356 False NC
BEL-26_DR-I Prim-5 2.3538029455879177 False NC
BEL-26_DR-I Prim-15 2.1421520969614805 False NC
BEL-26_DR-I Prim-25 2.058757486242085 False NC
BEL-26_DR-I Long-pec 1.3040362753046368 False NC
BEL-26_DR-I Protruding-mouth 0.9486225927165215 False NC
BEL-26_DR-I Day-4 0.9091322240940558 False NC
BEL-26_DR-I Day-5 0.7476156043211122 False NC
BEL-26_DR-LTR 1-cell 0.0 False NC
BEL-26_DR-LTR 2-cell 0.12523444796609 False NC
BEL-26_DR-LTR 128-cell 0.21167366612715907 False NC
BEL-26_DR-LTR 1k-cell 0.2707881654442307 False NC
BEL-26_DR-LTR Dome 1.8529073846005744 False NC
BEL-26_DR-LTR 50pc-epiboly 2.571383259431125 False NC
BEL-26_DR-LTR Shield 2.777905918985985 False NC
BEL-26_DR-LTR 75pc-epiboly 2.6367788128460097 False NC
BEL-26_DR-LTR 1-4-somites 1.7909779273194588 False NC
BEL-26_DR-LTR 14-19-somites 1.7946197996249567 False NC
BEL-26_DR-LTR 20-25-somites 1.2402662550597667 False NC
BEL-26_DR-LTR Prim-5 0.9227523404017074 False NC
BEL-26_DR-LTR Prim-15 0.7406306801479714 False NC
BEL-26_DR-LTR Prim-25 0.8902997755940723 False NC
BEL-26_DR-LTR Long-pec 0.6460761398859463 False NC
BEL-26_DR-LTR Protruding-mouth 0.48523632839084996 False NC
BEL-26_DR-LTR Day-4 0.42157868460858683 False NC
BEL-26_DR-LTR Day-5 0.38917780281436426 False NC
BEL-37-I_DR 1-cell 0.0 False NC
BEL-37-I_DR 2-cell 0.0 False NC
BEL-37-I_DR 128-cell 0.0 False NC
BEL-37-I_DR 1k-cell 0.0 False NC
BEL-37-I_DR Dome 0.000789352714052119 False NC
BEL-37-I_DR 50pc-epiboly 0.003304543940458209 False NC
BEL-37-I_DR Shield 0.0007622671119039484 False NC
BEL-37-I_DR 75pc-epiboly 0.0 False NC
BEL-37-I_DR 1-4-somites 0.0023144852983104725 False NC
BEL-37-I_DR 14-19-somites 0.001512332656235792 False NC
BEL-37-I_DR 20-25-somites 0.002332528936738143 False NC
BEL-37-I_DR Prim-5 0.0008273374309245197 False NC
BEL-37-I_DR Prim-15 0.003625910747008562 False NC
BEL-37-I_DR Prim-25 0.00254254395121132 False NC
BEL-37-I_DR Long-pec 0.0 False NC
BEL-37-I_DR Protruding-mouth 0.0008503478161341404 False NC
BEL-37-I_DR Day-4 0.001710885764498501 False NC
BEL-37-I_DR Day-5 0.0009680155577622763 False NC
BEL-37-LTR_DR 1-cell 0.0 False NC
BEL-37-LTR_DR 2-cell 0.0 False NC
BEL-37-LTR_DR 128-cell 0.004014867205626645 False NC
BEL-37-LTR_DR 1k-cell 0.011556239971941853 False NC
BEL-37-LTR_DR Dome 0.10193863038574622 False NC
BEL-37-LTR_DR 50pc-epiboly 0.17496979197085488 False NC
BEL-37-LTR_DR Shield 0.1220665177308375 False NC
BEL-37-LTR_DR 75pc-epiboly 0.12704773373451578 False NC
BEL-37-LTR_DR 1-4-somites 0.11158835672844429 False NC
BEL-37-LTR_DR 14-19-somites 0.19335268727231322 False NC
BEL-37-LTR_DR 20-25-somites 0.10844192758040319 False NC
BEL-37-LTR_DR Prim-5 0.13248662785553705 False NC
BEL-37-LTR_DR Prim-15 0.1147231020726159 False NC
BEL-37-LTR_DR Prim-25 0.18825362551916747 False NC
BEL-37-LTR_DR Long-pec 0.12645156749229955 False NC
BEL-37-LTR_DR Protruding-mouth 0.08565621723263105 False NC
BEL-37-LTR_DR Day-4 0.07070313626835549 False NC
BEL-37-LTR_DR Day-5 0.11251036520725596 False NC
BEL-38-I_DR 1-cell 0.0 False NC
BEL-38-I_DR 2-cell 0.001156854928761439 False NC
BEL-38-I_DR 128-cell 0.002234672446532445 False NC
BEL-38-I_DR 1k-cell 0.002144065189721481 False NC
BEL-38-I_DR Dome 0.03404338478359116 False NC
BEL-38-I_DR 50pc-epiboly 0.026128506894798814 False NC
BEL-38-I_DR Shield 0.026300184580561974 False NC
BEL-38-I_DR 75pc-epiboly 0.051857435704694324 False NC
BEL-38-I_DR 1-4-somites 0.08207393646847348 False NC
BEL-38-I_DR 14-19-somites 0.07826907533803876 False NC
BEL-38-I_DR 20-25-somites 0.12183516496984134 False NC
BEL-38-I_DR Prim-5 0.1914912445296038 False NC
BEL-38-I_DR Prim-15 0.17592649853880554 False NC
BEL-38-I_DR Prim-25 0.096253089412962 False NC
BEL-38-I_DR Long-pec 0.10248732145645452 False NC
BEL-38-I_DR Protruding-mouth 0.10635458702891812 False NC
BEL-38-I_DR Day-4 0.134047243366929 False NC
BEL-38-I_DR Day-5 0.10298036558660066 False NC
BEL-38-LTR_DR 1-cell 0.0 False NC
BEL-38-LTR_DR 2-cell 0.0 False NC
BEL-38-LTR_DR 128-cell 0.0 False NC
BEL-38-LTR_DR 1k-cell 0.0031208168565977886 False NC
BEL-38-LTR_DR Dome 0.029731326154894717 False NC
BEL-38-LTR_DR 50pc-epiboly 0.03457420517466645 False NC
BEL-38-LTR_DR Shield 0.022330882566323786 False NC
BEL-38-LTR_DR 75pc-epiboly 0.06518869017850097 False NC
BEL-38-LTR_DR 1-4-somites 0.05811742208501393 False NC
BEL-38-LTR_DR 14-19-somites 0.06329187989770757 False NC
BEL-38-LTR_DR 20-25-somites 0.11063317285056326 False NC
BEL-38-LTR_DR Prim-5 0.11079835610937379 False NC
BEL-38-LTR_DR Prim-15 0.07966674590470431 False NC
BEL-38-LTR_DR Prim-25 0.10640673910675633 False NC
BEL-38-LTR_DR Long-pec 0.057513834852324516 False NC
BEL-38-LTR_DR Protruding-mouth 0.08896870610464536 False NC
BEL-38-LTR_DR Day-4 0.08950178378318846 False NC
BEL-38-LTR_DR Day-5 0.1215358092712838 False NC
BEL-39_DRe-I 1-cell 0.002331645703033833 False NC
BEL-39_DRe-I 2-cell 0.0011081032438511264 False NC
BEL-39_DRe-I 128-cell 0.0 False NC
BEL-39_DRe-I 1k-cell 0.0 False NC
BEL-39_DRe-I Dome 0.021739162028873892 False NC
BEL-39_DRe-I 50pc-epiboly 0.027302629689220703 False NC
BEL-39_DRe-I Shield 0.016794568977809367 False NC
BEL-39_DRe-I 75pc-epiboly 0.04064079424950842 False NC
BEL-39_DRe-I 1-4-somites 0.016997883630543296 False NC
BEL-39_DRe-I 14-19-somites 0.045815423798778475 False NC
BEL-39_DRe-I 20-25-somites 0.0513911954340243 False NC
BEL-39_DRe-I Prim-5 0.03417791972442534 False NC
BEL-39_DRe-I Prim-15 0.02621308346054608 False NC
BEL-39_DRe-I Prim-25 0.03617850406722118 False NC
BEL-39_DRe-I Long-pec 0.040213538773282834 False NC
BEL-39_DRe-I Protruding-mouth 0.0433251447160342 False NC
BEL-39_DRe-I Day-4 0.0365169425448697 False NC
BEL-39_DRe-I Day-5 0.039989436943790736 False NC
BEL-39_DRe-LTR 1-cell 0.004459957988476648 False NC
BEL-39_DRe-LTR 2-cell 0.008478293092368685 False NC
BEL-39_DRe-LTR 128-cell 0.004094335317269858 False NC
BEL-39_DRe-LTR 1k-cell 0.04713991176162167 False NC
BEL-39_DRe-LTR Dome 0.04158253941724931 False NC
BEL-39_DRe-LTR 50pc-epiboly 0.04787228156542742 False NC
BEL-39_DRe-LTR Shield 0.004015568916524414 False NC
BEL-39_DRe-LTR 75pc-epiboly 0.03454998611024697 False NC
BEL-39_DRe-LTR 1-4-somites 0.08941198856376145 False NC
BEL-39_DRe-LTR 14-19-somites 0.07170174758807421 False NC
BEL-39_DRe-LTR 20-25-somites 0.19250567847869432 False NC
BEL-39_DRe-LTR Prim-5 0.1481840607489753 False NC
BEL-39_DRe-LTR Prim-15 0.27218981802995684 False NC
BEL-39_DRe-LTR Prim-25 0.1384040534252615 False NC
BEL-39_DRe-LTR Long-pec 0.28053255619951234 False NC
BEL-39_DRe-LTR Protruding-mouth 0.23293773361025308 False NC
BEL-39_DRe-LTR Day-4 0.24334626128507253 False NC
BEL-39_DRe-LTR Day-5 0.24477298041647427 False NC
BEL-40_DRe-I 1-cell 0.0 False NC
BEL-40_DRe-I 2-cell 0.0 False NC
BEL-40_DRe-I 128-cell 0.01177628128383063 False NC
BEL-40_DRe-I 1k-cell 0.033896396947403706 False NC
BEL-40_DRe-I Dome 0.7056474597444997 False NC
BEL-40_DRe-I 50pc-epiboly 0.5257333099727993 False NC
BEL-40_DRe-I Shield 0.42734002474517496 False NC
BEL-40_DRe-I 75pc-epiboly 0.5092915959976444 False NC
BEL-40_DRe-I 1-4-somites 0.5026506998848903 False NC
BEL-40_DRe-I 14-19-somites 2.3602022447266924 False NC
BEL-40_DRe-I 20-25-somites 0.812867089164986 False NC
BEL-40_DRe-I Prim-5 0.5641048730754163 False NC
BEL-40_DRe-I Prim-15 0.5493912950335417 False NC
BEL-40_DRe-I Prim-25 1.1685660665357716 False NC
BEL-40_DRe-I Long-pec 1.2623741033005362 False NC
BEL-40_DRe-I Protruding-mouth 1.0951666007561263 False NC
BEL-40_DRe-I Day-4 1.2702282201182122 False NC
BEL-40_DRe-I Day-5 1.789397524533883 False NC
BEL-40_DRe-LTR 1-cell 0.006571180704915298 False NC
BEL-40_DRe-LTR 2-cell 0.003122921568047046 False NC
BEL-40_DRe-LTR 128-cell 0.0 False NC
BEL-40_DRe-LTR 1k-cell 0.005787888574281952 False NC
BEL-40_DRe-LTR Dome 0.06739323991943544 False NC
BEL-40_DRe-LTR 50pc-epiboly 0.14106743325196958 False NC
BEL-40_DRe-LTR Shield 0.07987180421832438 False NC
BEL-40_DRe-LTR 75pc-epiboly 0.10817314438215639 False NC
BEL-40_DRe-LTR 1-4-somites 0.18562967717151016 False NC
BEL-40_DRe-LTR 14-19-somites 0.14085787100142394 False NC
BEL-40_DRe-LTR 20-25-somites 0.1025905246129061 False NC
BEL-40_DRe-LTR Prim-5 0.07063629348963511 False NC
BEL-40_DRe-LTR Prim-15 0.0809109876392382 False NC
BEL-40_DRe-LTR Prim-25 0.09867133795444775 False NC
BEL-40_DRe-LTR Long-pec 0.12666534867149198 False NC
BEL-40_DRe-LTR Protruding-mouth 0.1122013457410334 False NC
BEL-40_DRe-LTR Day-4 0.08963493943784476 False NC
BEL-40_DRe-LTR Day-5 0.0788904040062712 False NC
BEL-41_DRe-I 1-cell 0.0 False NC
BEL-41_DRe-I 2-cell 0.0 False NC
BEL-41_DRe-I 128-cell 0.0 False NC
BEL-41_DRe-I 1k-cell 0.012919004119576505 False NC
BEL-41_DRe-I Dome 0.0 False NC
BEL-41_DRe-I 50pc-epiboly 0.014312416255324183 False NC
BEL-41_DRe-I Shield 0.01320591815377746 False NC
BEL-41_DRe-I 75pc-epiboly 0.028405955561396447 False NC
BEL-41_DRe-I 1-4-somites 0.02673157736992045 False NC
BEL-41_DRe-I 14-19-somites 0.0131002249524123 False NC
BEL-41_DRe-I 20-25-somites 0.05387995143931982 False NC
BEL-41_DRe-I Prim-5 0.15766553810988365 False NC
BEL-41_DRe-I Prim-15 0.10993008837416429 False NC
BEL-41_DRe-I Prim-25 0.08809674928310315 False NC
BEL-41_DRe-I Long-pec 0.07440174154834904 False NC
BEL-41_DRe-I Protruding-mouth 0.16205062287769895 False NC
BEL-41_DRe-I Day-4 0.177841733090097 False NC
BEL-41_DRe-I Day-5 0.11739289048983499 False NC
BEL-41_DRe-LTR 1-cell 0.0 False NC
BEL-41_DRe-LTR 2-cell 0.0 False NC
BEL-41_DRe-LTR 128-cell 0.0 False NC
BEL-41_DRe-LTR 1k-cell 0.0 False NC
BEL-41_DRe-LTR Dome 0.0 False NC
BEL-41_DRe-LTR 50pc-epiboly 0.0 False NC
BEL-41_DRe-LTR Shield 0.0 False NC
BEL-41_DRe-LTR 75pc-epiboly 0.0 False NC
BEL-41_DRe-LTR 1-4-somites 0.009730587916248517 False NC
BEL-41_DRe-LTR 14-19-somites 0.019074503364776157 False NC
BEL-41_DRe-LTR 20-25-somites 0.009806447205645436 False NC
BEL-41_DRe-LTR Prim-5 0.0 False NC
BEL-41_DRe-LTR Prim-15 0.005716537170163568 False NC
BEL-41_DRe-LTR Prim-25 0.010689394945065173 False NC
BEL-41_DRe-LTR Long-pec 0.0 False NC
BEL-41_DRe-LTR Protruding-mouth 0.0 False NC
BEL-41_DRe-LTR Day-4 0.02697347714564773 False NC
BEL-41_DRe-LTR Day-5 0.024418458382893464 False NC
BEL-42_DRe-I 1-cell 0.0 False NC
BEL-42_DRe-I 2-cell 0.0 False NC
BEL-42_DRe-I 128-cell 0.0 False NC
BEL-42_DRe-I 1k-cell 0.028648837587345388 False NC
BEL-42_DRe-I Dome 0.12130270494437752 False NC
BEL-42_DRe-I 50pc-epiboly 0.7299931136083758 False NC
BEL-42_DRe-I Shield 0.4392763569980369 False NC
BEL-42_DRe-I 75pc-epiboly 0.3464575751525969 False NC
BEL-42_DRe-I 1-4-somites 0.38531499598065255 False NC
BEL-42_DRe-I 14-19-somites 0.377659204695066 False NC
BEL-42_DRe-I 20-25-somites 0.4480602656303271 False NC
BEL-42_DRe-I Prim-5 0.4132048526348796 False NC
BEL-42_DRe-I Prim-15 0.31342888317080914 False NC
BEL-42_DRe-I Prim-25 0.2930414882011172 False NC
BEL-42_DRe-I Long-pec 0.5279721910711297 False NC
BEL-42_DRe-I Protruding-mouth 0.5880421994116578 False NC
BEL-42_DRe-I Day-4 0.6244303529348944 False NC
BEL-42_DRe-I Day-5 0.7809819911248438 False NC
BEL-42_DRe-LTR 1-cell 0.0018179856814580914 False NC
BEL-42_DRe-LTR 2-cell 0.0034559552993448602 False NC
BEL-42_DRe-LTR 128-cell 0.0016689491248833871 False NC
BEL-42_DRe-LTR 1k-cell 0.0048038392306189535 False NC
BEL-42_DRe-LTR Dome 0.010170023321459155 False NC
BEL-42_DRe-LTR 50pc-epiboly 0.010643939123463732 False NC
BEL-42_DRe-LTR Shield 0.016368420536721363 False NC
BEL-42_DRe-LTR 75pc-epiboly 0.010562551296216175 False NC
BEL-42_DRe-LTR 1-4-somites 0.011596603372591777 False NC
BEL-42_DRe-LTR 14-19-somites 0.024356124502263286 False NC
BEL-42_DRe-LTR 20-25-somites 0.04674804018706187 False NC
BEL-42_DRe-LTR Prim-5 0.0532970927788747 False NC
BEL-42_DRe-LTR Prim-15 0.044769737313947046 False NC
BEL-42_DRe-LTR Prim-25 0.08553515842851964 False NC
BEL-42_DRe-LTR Long-pec 0.09406356754218312 False NC
BEL-42_DRe-LTR Protruding-mouth 0.10225492148588537 False NC
BEL-42_DRe-LTR Day-4 0.12491066535249254 False NC
BEL-42_DRe-LTR Day-5 0.11224724461509683 False NC
BEL-43_DRe-I 1-cell 0.0011410945723177687 False NC
BEL-43_DRe-I 2-cell 0.007592194790458006 False NC
BEL-43_DRe-I 128-cell 0.026188720946793993 False NC
BEL-43_DRe-I 1k-cell 0.03266493151702096 False NC
BEL-43_DRe-I Dome 0.14681856199909943 False NC
BEL-43_DRe-I 50pc-epiboly 0.3323736974199725 False NC
BEL-43_DRe-I Shield 0.2511983712230829 False NC
BEL-43_DRe-I 75pc-epiboly 0.2209931221657265 False NC
BEL-43_DRe-I 1-4-somites 0.213685853155588 False NC
BEL-43_DRe-I 14-19-somites 0.1916046112672825 False NC
BEL-43_DRe-I 20-25-somites 0.14880752826874166 False NC
BEL-43_DRe-I Prim-5 0.09311077082973013 False NC
BEL-43_DRe-I Prim-15 0.07269505293586939 False NC
BEL-43_DRe-I Prim-25 0.1005218932492705 False NC
BEL-43_DRe-I Long-pec 0.08161529755461468 False NC
BEL-43_DRe-I Protruding-mouth 0.14269104721381104 False NC
BEL-43_DRe-I Day-4 0.15104038566905734 False NC
BEL-43_DRe-I Day-5 0.12459955233851636 False NC
BEL-43_DRe-LTR 1-cell 0.0 False NC
BEL-43_DRe-LTR 2-cell 0.004031005144571364 False NC
BEL-43_DRe-LTR 128-cell 0.0019466520616479438 False NC
BEL-43_DRe-LTR 1k-cell 0.0 False NC
BEL-43_DRe-LTR Dome 0.05931126530627297 False NC
BEL-43_DRe-LTR 50pc-epiboly 0.1779486996502118 False NC
BEL-43_DRe-LTR Shield 0.14319019274758704 False NC
BEL-43_DRe-LTR 75pc-epiboly 0.14578779429560126 False NC
BEL-43_DRe-LTR 1-4-somites 0.10434502786785645 False NC
BEL-43_DRe-LTR 14-19-somites 0.11931710615413169 False NC
BEL-43_DRe-LTR 20-25-somites 0.06815828554278389 False NC
BEL-43_DRe-LTR Prim-5 0.08910374481784081 False NC
BEL-43_DRe-LTR Prim-15 0.06811193224024677 False NC
BEL-43_DRe-LTR Prim-25 0.05731335162034944 False NC
BEL-43_DRe-LTR Long-pec 0.04732811273615657 False NC
BEL-43_DRe-LTR Protruding-mouth 0.0617645705904437 False NC
BEL-43_DRe-LTR Day-4 0.049279203636303934 False NC
BEL-43_DRe-LTR Day-5 0.08243394461175382 False NC
BEL-44_DRe-I 1-cell 0.0 False NC
BEL-44_DRe-I 2-cell 0.005547171493993476 False NC
BEL-44_DRe-I 128-cell 0.005357677521022044 False NC
BEL-44_DRe-I 1k-cell 0.07710666873170662 False NC
BEL-44_DRe-I Dome 0.32103780826213724 False NC
BEL-44_DRe-I 50pc-epiboly 1.3781610427236335 False NC
BEL-44_DRe-I Shield 1.4660353734227276 False NC
BEL-44_DRe-I 75pc-epiboly 1.282853045642495 False NC
BEL-44_DRe-I 1-4-somites 0.8775061715463751 False NC
BEL-44_DRe-I 14-19-somites 0.7558200357303945 False NC
BEL-44_DRe-I 20-25-somites 0.7557148594332528 False NC
BEL-44_DRe-I Prim-5 0.895396493729417 False NC
BEL-44_DRe-I Prim-15 0.6623629734942675 False NC
BEL-44_DRe-I Prim-25 0.642647708108723 False NC
BEL-44_DRe-I Long-pec 0.645373665052271 False NC
BEL-44_DRe-I Protruding-mouth 0.4513572153725699 False NC
BEL-44_DRe-I Day-4 0.5955873356051611 False NC
BEL-44_DRe-I Day-5 0.5738704363499226 False NC
BEL-44_DRe-LTR 1-cell 0.0 False NC
BEL-44_DRe-LTR 2-cell 0.0023449166708979087 False NC
BEL-44_DRe-LTR 128-cell 0.0 False NC
BEL-44_DRe-LTR 1k-cell 0.0021729838728579967 False NC
BEL-44_DRe-LTR Dome 0.08510630116019759 False NC
BEL-44_DRe-LTR 50pc-epiboly 0.1974032403860327 False NC
BEL-44_DRe-LTR Shield 0.20657559688977817 False NC
BEL-44_DRe-LTR 75pc-epiboly 0.22217225477963046 False NC
BEL-44_DRe-LTR 1-4-somites 0.17085813019047857 False NC
BEL-44_DRe-LTR 14-19-somites 0.1454287111505498 False NC
BEL-44_DRe-LTR 20-25-somites 0.12914260020484386 False NC
BEL-44_DRe-LTR Prim-5 0.08679087352172703 False NC
BEL-44_DRe-LTR Prim-15 0.0898100463572762 False NC
BEL-44_DRe-LTR Prim-25 0.10125581095534919 False NC
BEL-44_DRe-LTR Long-pec 0.06257207715110283 False NC
BEL-44_DRe-LTR Protruding-mouth 0.0520361049199039 False NC
BEL-44_DRe-LTR Day-4 0.05484064867847592 False NC
BEL-44_DRe-LTR Day-5 0.04513268855029247 False NC
BEL-45_DRe-I 1-cell 0.0010232600729123073 False NC
BEL-45_DRe-I 2-cell 0.0003241995713219828 False NC
BEL-45_DRe-I 128-cell 0.0 False NC
BEL-45_DRe-I 1k-cell 0.0003004287737868259 False NC
BEL-45_DRe-I Dome 0.0 False NC
BEL-45_DRe-I 50pc-epiboly 0.004659651994844695 False NC
BEL-45_DRe-I Shield 0.0036852108050557083 False NC
BEL-45_DRe-I 75pc-epiboly 0.0069360336404357525 False NC
BEL-45_DRe-I 1-4-somites 0.02921695372229031 False NC
BEL-45_DRe-I 14-19-somites 0.0332060899258856 False NC
BEL-45_DRe-I 20-25-somites 0.016601814706797575 False NC
BEL-45_DRe-I Prim-5 0.01699913241315414 False NC
BEL-45_DRe-I Prim-15 0.014608008634563038 False NC
BEL-45_DRe-I Prim-25 0.029705739907886785 False NC
BEL-45_DRe-I Long-pec 0.029413351382151943 False NC
BEL-45_DRe-I Protruding-mouth 0.0428233384216559 False NC
BEL-45_DRe-I Day-4 0.027915791326831734 False NC
BEL-45_DRe-I Day-5 0.03782927158015016 False NC
BEL-45_DRe-LTR 1-cell 0.0 False NC
BEL-45_DRe-LTR 2-cell 0.0 False NC
BEL-45_DRe-LTR 128-cell 0.0 False NC
BEL-45_DRe-LTR 1k-cell 0.00035622871772413234 False NC
BEL-45_DRe-LTR Dome 0.0064103440272229055 False NC
BEL-45_DRe-LTR 50pc-epiboly 0.005130458769012207 False NC
BEL-45_DRe-LTR Shield 0.004369681049790576 False NC
BEL-45_DRe-LTR 75pc-epiboly 0.001958165086043926 False NC
BEL-45_DRe-LTR 1-4-somites 0.002211290152342413 False NC
BEL-45_DRe-LTR 14-19-somites 0.0025285799164169215 False NC
BEL-45_DRe-LTR 20-25-somites 0.001857107737815378 False NC
BEL-45_DRe-LTR Prim-5 0.00039522461322246186 False NC
BEL-45_DRe-LTR Prim-15 0.000866060883383607 False NC
BEL-45_DRe-LTR Prim-25 0.0004048634056504576 False NC
BEL-45_DRe-LTR Long-pec 0.0008206216746397168 False NC
BEL-45_DRe-LTR Protruding-mouth 0.002031084139156047 False NC
BEL-45_DRe-LTR Day-4 0.0 False NC
BEL-45_DRe-LTR Day-5 0.0023121374671903703 False NC
BEL-46_DRe-I 1-cell 0.0005451025015016338 False NC
BEL-46_DRe-I 2-cell 0.000518114608372436 False NC
BEL-46_DRe-I 128-cell 0.0005004155709979218 False NC
BEL-46_DRe-I 1k-cell 0.0014403770107374412 False NC
BEL-46_DRe-I Dome 0.003557594582636975 False NC
BEL-46_DRe-I 50pc-epiboly 0.007446751883774312 False NC
BEL-46_DRe-I Shield 0.010306561184457132 False NC
BEL-46_DRe-I 75pc-epiboly 0.012140403838911113 False NC
BEL-46_DRe-I 1-4-somites 0.0342743771270595 False NC
BEL-46_DRe-I 14-19-somites 0.011197794135748264 False NC
BEL-46_DRe-I 20-25-somites 0.022527116643779856 False NC
BEL-46_DRe-I Prim-5 0.012251741300555756 False NC
BEL-46_DRe-I Prim-15 0.008170948297918392 False NC
BEL-46_DRe-I Prim-25 0.013641889629071324 False NC
BEL-46_DRe-I Long-pec 0.01603751164151357 False NC
BEL-46_DRe-I Protruding-mouth 0.025184987574238073 False NC
BEL-46_DRe-I Day-4 0.026437449979034133 False NC
BEL-46_DRe-I Day-5 0.020567598492063414 False NC
BEL-46_DRe-LTR 1-cell 0.0 False NC
BEL-46_DRe-LTR 2-cell 0.0 False NC
BEL-46_DRe-LTR 128-cell 0.0 False NC
BEL-46_DRe-LTR 1k-cell 0.0 False NC
BEL-46_DRe-LTR Dome 0.0 False NC
BEL-46_DRe-LTR 50pc-epiboly 0.028864462006551815 False NC
BEL-46_DRe-LTR Shield 0.007989881988016045 False NC
BEL-46_DRe-LTR 75pc-epiboly 0.020050626927850236 False NC
BEL-46_DRe-LTR 1-4-somites 0.013477678848989571 False NC
BEL-46_DRe-LTR 14-19-somites 0.015851870376206667 False NC
BEL-46_DRe-LTR 20-25-somites 0.02173240050444407 False NC
BEL-46_DRe-LTR Prim-5 0.011562575785005996 False NC
BEL-46_DRe-LTR Prim-15 0.006334306027213207 False NC
BEL-46_DRe-LTR Prim-25 0.011844565479463387 False NC
BEL-46_DRe-LTR Long-pec 0.006001966974219938 False NC
BEL-46_DRe-LTR Protruding-mouth 0.011884160803262826 False NC
BEL-46_DRe-LTR Day-4 0.011955367648116619 False NC
BEL-46_DRe-LTR Day-5 0.02367512631644313 False NC
BEL-47_DRe-I 1-cell 0.00663285560914232 False NC
BEL-47_DRe-I 2-cell 0.006304464530716135 False NC
BEL-47_DRe-I 128-cell 0.006089101073380002 False NC
BEL-47_DRe-I 1k-cell 0.011684423521118684 False NC
BEL-47_DRe-I Dome 0.6617052204655645 False NC
BEL-47_DRe-I 50pc-epiboly 1.262105989750644 False NC
BEL-47_DRe-I Shield 1.0092611681176171 False NC
BEL-47_DRe-I 75pc-epiboly 0.7643189493418406 False NC
BEL-47_DRe-I 1-4-somites 0.5681600616763809 False NC
BEL-47_DRe-I 14-19-somites 0.6161129687516775 False NC
BEL-47_DRe-I 20-25-somites 0.5482239086295981 False NC
BEL-47_DRe-I Prim-5 0.2592700440528649 False NC
BEL-47_DRe-I Prim-15 0.1988496479123109 False NC
BEL-47_DRe-I Prim-25 0.3386312760412797 False NC
BEL-47_DRe-I Long-pec 0.12112501951727814 False NC
BEL-47_DRe-I Protruding-mouth 0.11991645534077319 False NC
BEL-47_DRe-I Day-4 0.12063496399882863 False NC
BEL-47_DRe-I Day-5 0.16684557570837105 False NC
BEL-47_DRe-LTR 1-cell 0.0 False NC
BEL-47_DRe-LTR 2-cell 0.0038847699421657783 False NC
BEL-47_DRe-LTR 128-cell 0.0037520643838072363 False NC
BEL-47_DRe-LTR 1k-cell 0.010799798396491402 False NC
BEL-47_DRe-LTR Dome 0.11431918959663338 False NC
BEL-47_DRe-LTR 50pc-epiboly 0.17149314745469937 False NC
BEL-47_DRe-LTR Shield 0.128795889459817 False NC
BEL-47_DRe-LTR 75pc-epiboly 0.15435097304260376 False NC
BEL-47_DRe-LTR 1-4-somites 0.09311077816809832 False NC
BEL-47_DRe-LTR 14-19-somites 0.14236679798441762 False NC
BEL-47_DRe-LTR 20-25-somites 0.10134359951323171 False NC
BEL-47_DRe-LTR Prim-5 0.04792815325393653 False NC
BEL-47_DRe-LTR Prim-15 0.056888862017274465 False NC
BEL-47_DRe-LTR Prim-25 0.04500561236597367 False NC
BEL-47_DRe-LTR Long-pec 0.07463644735764985 False NC
BEL-47_DRe-LTR Protruding-mouth 0.10262741387675704 False NC
BEL-47_DRe-LTR Day-4 0.12389079723679211 False NC
BEL-47_DRe-LTR Day-5 0.11215544291953594 False NC
BEL-48_DRe-I 1-cell 0.0 False NC
BEL-48_DRe-I 2-cell 0.0 False NC
BEL-48_DRe-I 128-cell 0.034982482637261586 False NC
BEL-48_DRe-I 1k-cell 0.03356407933027229 False NC
BEL-48_DRe-I Dome 0.03552861088444391 False NC
BEL-48_DRe-I 50pc-epiboly 0.0 False NC
BEL-48_DRe-I Shield 0.0 False NC
BEL-48_DRe-I 75pc-epiboly 0.03689989325377481 False NC
BEL-48_DRe-I 1-4-somites 0.0694496863042051 False NC
BEL-48_DRe-I 14-19-somites 0.06806979632135805 False NC
BEL-48_DRe-I 20-25-somites 0.06999111338931252 False NC
BEL-48_DRe-I Prim-5 0.0 False NC
BEL-48_DRe-I Prim-15 0.08160076587998191 False NC
BEL-48_DRe-I Prim-25 0.0 False NC
BEL-48_DRe-I Long-pec 0.0 False NC
BEL-48_DRe-I Protruding-mouth 0.03827398846933175 False NC
BEL-48_DRe-I Day-4 0.07700663279228058 False NC
BEL-48_DRe-I Day-5 0.13071057134372385 False NC
BEL-48_DRe-LTR 1-cell 0.0 False NC
BEL-48_DRe-LTR 2-cell 0.0 False NC
BEL-48_DRe-LTR 128-cell 0.0 False NC
BEL-48_DRe-LTR 1k-cell 0.0 False NC
BEL-48_DRe-LTR Dome 0.007872948751278032 False NC
BEL-48_DRe-LTR 50pc-epiboly 0.0016479645047407817 False NC
BEL-48_DRe-LTR Shield 0.00760279885020862 False NC
BEL-48_DRe-LTR 75pc-epiboly 0.011447544550595355 False NC
BEL-48_DRe-LTR 1-4-somites 0.026162449717899557 False NC
BEL-48_DRe-LTR 14-19-somites 0.033184580261813486 False NC
BEL-48_DRe-LTR 20-25-somites 0.023264480444416286 False NC
BEL-48_DRe-LTR Prim-5 0.02805613924456485 False NC
BEL-48_DRe-LTR Prim-15 0.04158926716368403 False NC
BEL-48_DRe-LTR Prim-25 0.013524882937227803 False NC
BEL-48_DRe-LTR Long-pec 0.018846932575575712 False NC
BEL-48_DRe-LTR Protruding-mouth 0.032228976603764906 False NC
BEL-48_DRe-LTR Day-4 0.025596382396738927 False NC
BEL-48_DRe-LTR Day-5 0.05213656506345361 False NC
BEL-49_DRe-I 1-cell 0.010879925505828971 False NC
BEL-49_DRe-I 2-cell 0.036194420580822374 False NC
BEL-49_DRe-I 128-cell 0.03995200256403842 False NC
BEL-49_DRe-I 1k-cell 0.07666420919104883 False NC
BEL-49_DRe-I Dome 1.5570929618411147 False NC
BEL-49_DRe-I 50pc-epiboly 0.6369976723853171 False NC
BEL-49_DRe-I Shield 0.12734608268653141 False NC
BEL-49_DRe-I 75pc-epiboly 0.1632994576185247 False NC
BEL-49_DRe-I 1-4-somites 0.1586310539516623 False NC
BEL-49_DRe-I 14-19-somites 0.12146814598982716 False NC
BEL-49_DRe-I 20-25-somites 0.13988426860733139 False NC
BEL-49_DRe-I Prim-5 0.10100464207433861 False NC
BEL-49_DRe-I Prim-15 0.040771831237443726 False NC
BEL-49_DRe-I Prim-25 0.09257659331009557 False NC
BEL-49_DRe-I Long-pec 0.07726534951557032 False NC
BEL-49_DRe-I Protruding-mouth 0.0983499549750778 False NC
BEL-49_DRe-I Day-4 0.15940211322572845 False NC
BEL-49_DRe-I Day-5 0.10573927254957646 False NC
BEL-49_DRe-LTR 1-cell 0.10547770385230393 False NC
BEL-49_DRe-LTR 2-cell 0.13868681404114494 False NC
BEL-49_DRe-LTR 128-cell 0.2356214977087741 False NC
BEL-49_DRe-LTR 1k-cell 0.22761637515970276 False NC
BEL-49_DRe-LTR Dome 0.3966477752472245 False NC
BEL-49_DRe-LTR 50pc-epiboly 0.6827365637490013 False NC
BEL-49_DRe-LTR Shield 0.7138422922427469 False NC
BEL-49_DRe-LTR 75pc-epiboly 0.6400654482445822 False NC
BEL-49_DRe-LTR 1-4-somites 0.7993781396452807 False NC
BEL-49_DRe-LTR 14-19-somites 0.9844721288865068 False NC
BEL-49_DRe-LTR 20-25-somites 0.6312495667554414 False NC
BEL-49_DRe-LTR Prim-5 0.644217460205982 False NC
BEL-49_DRe-LTR Prim-15 0.5458504420465548 False NC
BEL-49_DRe-LTR Prim-25 0.7074435927279497 False NC
BEL-49_DRe-LTR Long-pec 0.5082941230609735 False NC
BEL-49_DRe-LTR Protruding-mouth 0.4096407341195235 False NC
BEL-49_DRe-LTR Day-4 0.4813698199104975 False NC
BEL-49_DRe-LTR Day-5 0.45225502975101206 False NC
BEL-50_DRe-I 1-cell 0.13296316279965648 False NC
BEL-50_DRe-I 2-cell 0.14768847637528454 False NC
BEL-50_DRe-I 128-cell 0.16748176651634067 False NC
BEL-50_DRe-I 1k-cell 0.18792680216901864 False NC
BEL-50_DRe-I Dome 0.16577191952049602 False NC
BEL-50_DRe-I 50pc-epiboly 0.03620802203017574 False NC
BEL-50_DRe-I Shield 0.02227251112649819 False NC
BEL-50_DRe-I 75pc-epiboly 0.04341681950861809 False NC
BEL-50_DRe-I 1-4-somites 0.06058200559471829 False NC
BEL-50_DRe-I 14-19-somites 0.07387766080462428 False NC
BEL-50_DRe-I 20-25-somites 0.08093244495733155 False NC
BEL-50_DRe-I Prim-5 0.06345618858620833 False NC
BEL-50_DRe-I Prim-15 0.05214464215838941 False NC
BEL-50_DRe-I Prim-25 0.06500376687357055 False NC
BEL-50_DRe-I Long-pec 0.05881999257253132 False NC
BEL-50_DRe-I Protruding-mouth 0.08540854228836561 False NC
BEL-50_DRe-I Day-4 0.07420388541738254 False NC
BEL-50_DRe-I Day-5 0.09722703596370867 False NC
BEL-50_DRe-LTR 1-cell 0.06489355219963658 False NC
BEL-50_DRe-LTR 2-cell 0.07453083146781912 False NC
BEL-50_DRe-LTR 128-cell 0.08687823514088615 False NC
BEL-50_DRe-LTR 1k-cell 0.06906611941491857 False NC
BEL-50_DRe-LTR Dome 0.2268887985524835 False NC
BEL-50_DRe-LTR 50pc-epiboly 0.337723241308241 False NC
BEL-50_DRe-LTR Shield 0.27996546486008217 False NC
BEL-50_DRe-LTR 75pc-epiboly 0.4372541089981217 False NC
BEL-50_DRe-LTR 1-4-somites 0.5223582666581326 False NC
BEL-50_DRe-LTR 14-19-somites 0.6713694415611926 False NC
BEL-50_DRe-LTR 20-25-somites 0.7250835899781858 False NC
BEL-50_DRe-LTR Prim-5 0.6711441815131238 False NC
BEL-50_DRe-LTR Prim-15 0.642701823508282 False NC
BEL-50_DRe-LTR Prim-25 0.5765357696562038 False NC
BEL-50_DRe-LTR Long-pec 0.6638446866776521 False NC
BEL-50_DRe-LTR Protruding-mouth 0.5377262407837384 False NC
BEL-50_DRe-LTR Day-4 0.5546084655989432 False NC
BEL-50_DRe-LTR Day-5 0.7203402756069428 False NC
BEL-51_DRe-I 1-cell 0.0 False NC
BEL-51_DRe-I 2-cell 0.03468935413145217 False NC
BEL-51_DRe-I 128-cell 0.033504349568081515 False NC
BEL-51_DRe-I 1k-cell 0.03214587879519037 False NC
BEL-51_DRe-I Dome 0.0 False NC
BEL-51_DRe-I 50pc-epiboly 0.03561305453202732 False NC
BEL-51_DRe-I Shield 0.03285979634508007 False NC
BEL-51_DRe-I 75pc-epiboly 0.0 False NC
BEL-51_DRe-I 1-4-somites 0.0 False NC
BEL-51_DRe-I 14-19-somites 0.19558082323319778 False NC
BEL-51_DRe-I 20-25-somites 0.3351687120051586 False NC
BEL-51_DRe-I Prim-5 0.3209836179189693 False NC
BEL-51_DRe-I Prim-15 0.11722926929236839 False NC
BEL-51_DRe-I Prim-25 0.43841574760605334 False NC
BEL-51_DRe-I Long-pec 0.3332359691883803 False NC
BEL-51_DRe-I Protruding-mouth 0.6964787760898116 False NC
BEL-51_DRe-I Day-4 0.8481575611769495 False NC
BEL-51_DRe-I Day-5 0.9597715191623667 False NC
BEL-51_DRe-LTR 1-cell 0.0 False NC
BEL-51_DRe-LTR 2-cell 0.0 False NC
BEL-51_DRe-LTR 128-cell 0.0 False NC
BEL-51_DRe-LTR 1k-cell 0.0 False NC
BEL-51_DRe-LTR Dome 0.04079457760089994 False NC
BEL-51_DRe-LTR 50pc-epiboly 0.02846371713066348 False NC
BEL-51_DRe-LTR Shield 0.02626317681614279 False NC
BEL-51_DRe-LTR 75pc-epiboly 0.014123036067110805 False NC
BEL-51_DRe-LTR 1-4-somites 0.026581118210239847 False NC
BEL-51_DRe-LTR 14-19-somites 0.013026490102773961 False NC
BEL-51_DRe-LTR 20-25-somites 0.04018251537923008 False NC
BEL-51_DRe-LTR Prim-5 0.01425255589258713 False NC
BEL-51_DRe-LTR Prim-15 0.0 False NC
BEL-51_DRe-LTR Prim-25 0.014600149193259748 False NC
BEL-51_DRe-LTR Long-pec 0.0 False NC
BEL-51_DRe-LTR Protruding-mouth 0.014648956187136353 False NC
BEL-51_DRe-LTR Day-4 0.0442101869314031 False NC
BEL-51_DRe-LTR Day-5 0.0 False NC
BEL-52_DRe-I 1-cell 0.010427507409677798 False NC
BEL-52_DRe-I 2-cell 0.01734467706572608 False NC
BEL-52_DRe-I 128-cell 0.011965839131457684 False NC
BEL-52_DRe-I 1k-cell 0.021813274896736318 False NC
BEL-52_DRe-I Dome 0.35121139894421105 False NC
BEL-52_DRe-I 50pc-epiboly 0.5965186634114575 False NC
BEL-52_DRe-I Shield 0.884867373006799 False NC
BEL-52_DRe-I 75pc-epiboly 0.7800206811351268 False NC
BEL-52_DRe-I 1-4-somites 0.542811481788098 False NC
BEL-52_DRe-I 14-19-somites 0.5564740089611222 False NC
BEL-52_DRe-I 20-25-somites 0.5254966591795164 False NC
BEL-52_DRe-I Prim-5 0.20507286700378594 False NC
BEL-52_DRe-I Prim-15 0.21352474049681383 False NC
BEL-52_DRe-I Prim-25 0.26096175452741266 False NC
BEL-52_DRe-I Long-pec 0.17322980937967386 False NC
BEL-52_DRe-I Protruding-mouth 0.09295111485409138 False NC
BEL-52_DRe-I Day-4 0.1251164104220655 False NC
BEL-52_DRe-I Day-5 0.09240036364606634 False NC
BEL-52_DRe-LTR 1-cell 0.0 False NC
BEL-52_DRe-LTR 2-cell 0.0 False NC
BEL-52_DRe-LTR 128-cell 0.0 False NC
BEL-52_DRe-LTR 1k-cell 0.013355797496831367 False NC
BEL-52_DRe-LTR Dome 0.46418199422107653 False NC
BEL-52_DRe-LTR 50pc-epiboly 0.5671923086879123 False NC
BEL-52_DRe-LTR Shield 0.5802275157617113 False NC
BEL-52_DRe-LTR 75pc-epiboly 0.34260759145897535 False NC
BEL-52_DRe-LTR 1-4-somites 0.2832626022017416 False NC
BEL-52_DRe-LTR 14-19-somites 0.3724364993785617 False NC
BEL-52_DRe-LTR 20-25-somites 0.22048565953915417 False NC
BEL-52_DRe-LTR Prim-5 0.1605265926198573 False NC
BEL-52_DRe-LTR Prim-15 0.1623526291240212 False NC
BEL-52_DRe-LTR Prim-25 0.17203114673618541 False NC
BEL-52_DRe-LTR Long-pec 0.1333232767927503 False NC
BEL-52_DRe-LTR Protruding-mouth 0.11168638507825804 False NC
BEL-52_DRe-LTR Day-4 0.1583192281464182 False NC
BEL-52_DRe-LTR Day-5 0.08957668543321516 False NC
BEL-53_DRe-I 1-cell 0.0 False NC
BEL-53_DRe-I 2-cell 0.0 False NC
BEL-53_DRe-I 128-cell 0.05447653784733865 False NC
BEL-53_DRe-I 1k-cell 0.0 False NC
BEL-53_DRe-I Dome 0.0 False NC
BEL-53_DRe-I 50pc-epiboly 0.05790519553680777 False NC
BEL-53_DRe-I Shield 0.4808567144543396 False NC
BEL-53_DRe-I 75pc-epiboly 1.0343237254035196 False NC
BEL-53_DRe-I 1-4-somites 0.2163013130695853 False NC
BEL-53_DRe-I 14-19-somites 0.15900273033843937 False NC
BEL-53_DRe-I 20-25-somites 0.21798758979266797 False NC
BEL-53_DRe-I Prim-5 0.3479364407976614 False NC
BEL-53_DRe-I Prim-15 0.06353647419662714 False NC
BEL-53_DRe-I Prim-25 0.059403660458072105 False NC
BEL-53_DRe-I Long-pec 0.18060880772805338 False NC
BEL-53_DRe-I Protruding-mouth 0.11920448317165917 False NC
BEL-53_DRe-I Day-4 0.11991872587500181 False NC
BEL-53_DRe-I Day-5 0.27139904889689226 False NC
BEL-53_DRe-LTR 1-cell 0.0 False NC
BEL-53_DRe-LTR 2-cell 0.0 False NC
BEL-53_DRe-LTR 128-cell 0.0 False NC
BEL-53_DRe-LTR 1k-cell 0.0 False NC
BEL-53_DRe-LTR Dome 0.03750497604360443 False NC
BEL-53_DRe-LTR 50pc-epiboly 0.08831853239055157 False NC
BEL-53_DRe-LTR Shield 0.03621804202588385 False NC
BEL-53_DRe-LTR 75pc-epiboly 0.029214404490698804 False NC
BEL-53_DRe-LTR 1-4-somites 0.05498474517228139 False NC
BEL-53_DRe-LTR 14-19-somites 0.0718563438528178 False NC
BEL-53_DRe-LTR 20-25-somites 0.0923556735538147 False NC
BEL-53_DRe-LTR Prim-5 0.01965488302910463 False NC
BEL-53_DRe-LTR Prim-15 0.021535001603513983 False NC
BEL-53_DRe-LTR Prim-25 0.02013422902977347 False NC
BEL-53_DRe-LTR Long-pec 0.0 False NC
BEL-53_DRe-LTR Protruding-mouth 0.0 False NC
BEL-53_DRe-LTR Day-4 0.050806445956097145 False NC
BEL-53_DRe-LTR Day-5 0.0 False NC
BEL-54_DRe-I 1-cell 0.0012839552025625234 False NC
BEL-54_DRe-I 2-cell 0.001220386890742309 False NC
BEL-54_DRe-I 128-cell 0.0011786979037082107 False NC
BEL-54_DRe-I 1k-cell 0.009047250386820445 False NC
BEL-54_DRe-I Dome 0.05087671258867431 False NC
BEL-54_DRe-I 50pc-epiboly 0.10649506190475755 False NC
BEL-54_DRe-I Shield 0.07398542303677125 False NC
BEL-54_DRe-I 75pc-epiboly 0.09200442456998668 False NC
BEL-54_DRe-I 1-4-somites 0.12168176931456069 False NC
BEL-54_DRe-I 14-19-somites 0.07970051798201457 False NC
BEL-54_DRe-I 20-25-somites 0.08018141258043962 False NC
BEL-54_DRe-I Prim-5 0.07904642403455005 False NC
BEL-54_DRe-I Prim-15 0.07560992593718698 False NC
BEL-54_DRe-I Prim-25 0.11503480337611141 False NC
BEL-54_DRe-I Long-pec 0.0859715226479891 False NC
BEL-54_DRe-I Protruding-mouth 0.07415209922293524 False NC
BEL-54_DRe-I Day-4 0.06940708483730698 False NC
BEL-54_DRe-I Day-5 0.08514699700712641 False NC
BEL-54_DRe-LTR 1-cell 0.029891207795109453 False NC
BEL-54_DRe-LTR 2-cell 0.047352168866952773 False NC
BEL-54_DRe-LTR 128-cell 0.04207582889875196 False NC
BEL-54_DRe-LTR 1k-cell 0.036859399090204185 False NC
BEL-54_DRe-LTR Dome 0.13562985729073024 False NC
BEL-54_DRe-LTR 50pc-epiboly 0.2236200386470159 False NC
BEL-54_DRe-LTR Shield 0.15430037155836368 False NC
BEL-54_DRe-LTR 75pc-epiboly 0.21419153623134496 False NC
BEL-54_DRe-LTR 1-4-somites 0.3087048347897761 False NC
BEL-54_DRe-LTR 14-19-somites 0.2064603512110506 False NC
BEL-54_DRe-LTR 20-25-somites 0.20130743199899678 False NC
BEL-54_DRe-LTR Prim-5 0.16357739872415047 False NC
BEL-54_DRe-LTR Prim-15 0.14295299513555407 False NC
BEL-54_DRe-LTR Prim-25 0.18751516915680594 False NC
BEL-54_DRe-LTR Long-pec 0.19812491443328634 False NC
BEL-54_DRe-LTR Protruding-mouth 0.14611028871706958 False NC
BEL-54_DRe-LTR Day-4 0.09866166385434974 False NC
BEL-54_DRe-LTR Day-5 0.10253123514785825 False NC
BEL-55_DRe-I 1-cell 0.015363056865444267 False NC
BEL-55_DRe-I 2-cell 0.014602435632409705 False NC
BEL-55_DRe-I 128-cell 0.014103609600793206 False NC
BEL-55_DRe-I 1k-cell 0.0 False NC
BEL-55_DRe-I Dome 0.3151233313228937 False NC
BEL-55_DRe-I 50pc-epiboly 0.17989519245822494 False NC
BEL-55_DRe-I Shield 0.19365200138543232 False NC
BEL-55_DRe-I 75pc-epiboly 0.13388973125282716 False NC
BEL-55_DRe-I 1-4-somites 0.08399843481852474 False NC
BEL-55_DRe-I 14-19-somites 0.027443158991219446 False NC
BEL-55_DRe-I 20-25-somites 0.02821776112928805 False NC
BEL-55_DRe-I Prim-5 0.045039203304835615 False NC
BEL-55_DRe-I Prim-15 0.016449166244581336 False NC
BEL-55_DRe-I Prim-25 0.0 False NC
BEL-55_DRe-I Long-pec 0.062344542325098805 False NC
BEL-55_DRe-I Protruding-mouth 0.13887557871480846 False NC
BEL-55_DRe-I Day-4 0.10866153322863306 False NC
BEL-55_DRe-I Day-5 0.12296093272650702 False NC
BEL-55_DRe-LTR 1-cell 0.0 False NC
BEL-55_DRe-LTR 2-cell 0.0 False NC
BEL-55_DRe-LTR 128-cell 0.0 False NC
BEL-55_DRe-LTR 1k-cell 0.0 False NC
BEL-55_DRe-LTR Dome 0.024159455401421854 False NC
BEL-55_DRe-LTR 50pc-epiboly 0.016856845811826265 False NC
BEL-55_DRe-LTR Shield 0.007776818468335616 False NC
BEL-55_DRe-LTR 75pc-epiboly 0.016727951608377912 False NC
BEL-55_DRe-LTR 1-4-somites 0.047225786686859464 False NC
BEL-55_DRe-LTR 14-19-somites 0.023143730749261734 False NC
BEL-55_DRe-LTR 20-25-somites 0.0 False NC
BEL-55_DRe-LTR Prim-5 0.008440680323054377 False NC
BEL-55_DRe-LTR Prim-15 0.0 False NC
BEL-55_DRe-LTR Prim-25 0.017293065600016547 False NC
BEL-55_DRe-LTR Long-pec 0.0 False NC
BEL-55_DRe-LTR Protruding-mouth 0.008675437386381863 False NC
BEL-55_DRe-LTR Day-4 0.0 False NC
BEL-55_DRe-LTR Day-5 0.01975181966971827 False NC
BEL-56_DRe-I 1-cell 0.0017492589500258324 False NC
BEL-56_DRe-I 2-cell 0.0011084357080707037 False NC
BEL-56_DRe-I 128-cell 0.0021411420516055696 False NC
BEL-56_DRe-I 1k-cell 0.008217308350885747 False NC
BEL-56_DRe-I Dome 0.5865898374917682 False NC
BEL-56_DRe-I 50pc-epiboly 0.7629960699929912 False NC
BEL-56_DRe-I Shield 0.8893292406859045 False NC
BEL-56_DRe-I 75pc-epiboly 0.7266721552649315 False NC
BEL-56_DRe-I 1-4-somites 0.21944475586940776 False NC
BEL-56_DRe-I 14-19-somites 0.20362733400003014 False NC
BEL-56_DRe-I 20-25-somites 0.14136818941999757 False NC
BEL-56_DRe-I Prim-5 0.07692339178301132 False NC
BEL-56_DRe-I Prim-15 0.06929822016900354 False NC
BEL-56_DRe-I Prim-25 0.10273108277237553 False NC
BEL-56_DRe-I Long-pec 0.053239770054849235 False NC
BEL-56_DRe-I Protruding-mouth 0.07379197416859459 False NC
BEL-56_DRe-I Day-4 0.06834252019188898 False NC
BEL-56_DRe-I Day-5 0.07400265470315238 False NC
BEL-56_DRe-LTR 1-cell 0.0020902680220260283 False NC
BEL-56_DRe-LTR 2-cell 0.0 False NC
BEL-56_DRe-LTR 128-cell 0.0009594550225869001 False NC
BEL-56_DRe-LTR 1k-cell 0.0064438700300657225 False NC
BEL-56_DRe-LTR Dome 0.11595759045855877 False NC
BEL-56_DRe-LTR 50pc-epiboly 0.1560357400032587 False NC
BEL-56_DRe-LTR Shield 0.2051373734185867 False NC
BEL-56_DRe-LTR 75pc-epiboly 0.12043315523375062 False NC
BEL-56_DRe-LTR 1-4-somites 0.060000495320089 False NC
BEL-56_DRe-LTR 14-19-somites 0.0494736917065423 False NC
BEL-56_DRe-LTR 20-25-somites 0.03743273044671756 False NC
BEL-56_DRe-LTR Prim-5 0.038810334370591525 False NC
BEL-56_DRe-LTR Prim-15 0.04140377661078942 False NC
BEL-56_DRe-LTR Prim-25 0.03138698381288295 False NC
BEL-56_DRe-LTR Long-pec 0.04029177399257193 False NC
BEL-56_DRe-LTR Protruding-mouth 0.03044217743809715 False NC
BEL-56_DRe-LTR Day-4 0.047520898698113455 False NC
BEL-56_DRe-LTR Day-5 0.026289730402018135 False NC
BEL-57_DRe-I 1-cell 0.0 False NC
BEL-57_DRe-I 2-cell 0.0 False NC
BEL-57_DRe-I 128-cell 0.005741292403862721 False NC
BEL-57_DRe-I 1k-cell 0.049576548391295196 False NC
BEL-57_DRe-I Dome 0.39067180496265425 False NC
BEL-57_DRe-I 50pc-epiboly 1.2327331329806976 False NC
BEL-57_DRe-I Shield 1.17684598060654 False NC
BEL-57_DRe-I 75pc-epiboly 1.071907759941513 False NC
BEL-57_DRe-I 1-4-somites 0.86055033665114 False NC
BEL-57_DRe-I 14-19-somites 0.5027198151488872 False NC
BEL-57_DRe-I 20-25-somites 0.5226528676424769 False NC
BEL-57_DRe-I Prim-5 0.342244801514031 False NC
BEL-57_DRe-I Prim-15 0.21427586470817453 False NC
BEL-57_DRe-I Prim-25 0.30676757560769496 False NC
BEL-57_DRe-I Long-pec 0.11420637399376506 False NC
BEL-57_DRe-I Protruding-mouth 0.11934833411675769 False NC
BEL-57_DRe-I Day-4 0.2527651341854423 False NC
BEL-57_DRe-I Day-5 0.17161677589135743 False NC
BEL-57_DRe-LTR 1-cell 0.0 False NC
BEL-57_DRe-LTR 2-cell 0.0 False NC
BEL-57_DRe-LTR 128-cell 0.006745204591683707 False NC
BEL-57_DRe-LTR 1k-cell 0.012943425677458504 False NC
BEL-57_DRe-LTR Dome 0.034252536013358016 False NC
BEL-57_DRe-LTR 50pc-epiboly 0.15773419048873344 False NC
BEL-57_DRe-LTR Shield 0.10584705665787605 False NC
BEL-57_DRe-LTR 75pc-epiboly 0.09960878556973612 False NC
BEL-57_DRe-LTR 1-4-somites 0.07365080154377894 False NC
BEL-57_DRe-LTR 14-19-somites 0.04593746178964995 False NC
BEL-57_DRe-LTR 20-25-somites 0.04723407841206913 False NC
BEL-57_DRe-LTR Prim-5 0.06462146561128587 False NC
BEL-57_DRe-LTR Prim-15 0.04720195531053774 False NC
BEL-57_DRe-LTR Prim-25 0.022065820945200695 False NC
BEL-57_DRe-LTR Long-pec 0.029816955025047255 False NC
BEL-57_DRe-LTR Protruding-mouth 0.044279170025011395 False NC
BEL-57_DRe-LTR Day-4 0.044544479460184985 False NC
BEL-57_DRe-LTR Day-5 0.05880740260832944 False NC
BEL-58_DRe-I 1-cell 0.0 False NC
BEL-58_DRe-I 2-cell 0.0 False NC
BEL-58_DRe-I 128-cell 0.0 False NC
BEL-58_DRe-I 1k-cell 0.0 False NC
BEL-58_DRe-I Dome 0.0 False NC
BEL-58_DRe-I 50pc-epiboly 0.0 False NC
BEL-58_DRe-I Shield 0.044580488035044934 False NC
BEL-58_DRe-I 75pc-epiboly 0.047946358113185095 False NC
BEL-58_DRe-I 1-4-somites 0.09024035672648306 False NC
BEL-58_DRe-I 14-19-somites 0.0442236893297995 False NC
BEL-58_DRe-I 20-25-somites 0.0 False NC
BEL-58_DRe-I Prim-5 0.0 False NC
BEL-58_DRe-I Prim-15 0.05301451031693093 False NC
BEL-58_DRe-I Prim-25 0.6443594507012536 False NC
BEL-58_DRe-I Long-pec 0.20093209182484079 False NC
BEL-58_DRe-I Protruding-mouth 0.248659033367633 False NC
BEL-58_DRe-I Day-4 0.7504468036445178 False NC
BEL-58_DRe-I Day-5 0.28306747934309623 False NC
BEL-58_DRe-LTR 1-cell 0.0 False NC
BEL-58_DRe-LTR 2-cell 0.002857243785769262 False NC
BEL-58_DRe-LTR 128-cell 0.0055192780030946355 False NC
BEL-58_DRe-LTR 1k-cell 0.013238731986418307 False NC
BEL-58_DRe-LTR Dome 0.03923809461947865 False NC
BEL-58_DRe-LTR 50pc-epiboly 0.03813323588522183 False NC
BEL-58_DRe-LTR Shield 0.03247859221114642 False NC
BEL-58_DRe-LTR 75pc-epiboly 0.052396136128329884 False NC
BEL-58_DRe-LTR 1-4-somites 0.06026492500643319 False NC
BEL-58_DRe-LTR 14-19-somites 0.03758842581086593 False NC
BEL-58_DRe-LTR 20-25-somites 0.04141005548555613 False NC
BEL-58_DRe-LTR Prim-5 0.020563142318345932 False NC
BEL-58_DRe-LTR Prim-15 0.03540450863006176 False NC
BEL-58_DRe-LTR Prim-25 0.01504617076567565 False NC
BEL-58_DRe-LTR Long-pec 0.04879557373008507 False NC
BEL-58_DRe-LTR Protruding-mouth 0.024154350031689642 False NC
BEL-58_DRe-LTR Day-4 0.018224307528567563 False NC
BEL-58_DRe-LTR Day-5 0.017185457949290838 False NC
BEL-59_DRe-I 1-cell 0.08014130694757524 False NC
BEL-59_DRe-I 2-cell 0.22852059061853539 False NC
BEL-59_DRe-I 128-cell 0.0 False NC
BEL-59_DRe-I 1k-cell 0.28235349209796073 False NC
BEL-59_DRe-I Dome 65.4546894793161 False NC
BEL-59_DRe-I 50pc-epiboly 67.01899574567832 False NC
BEL-59_DRe-I Shield 82.90729874335939 False NC
BEL-59_DRe-I 75pc-epiboly 84.04502284889664 False NC
BEL-59_DRe-I 1-4-somites 82.59644032397638 False NC
BEL-59_DRe-I 14-19-somites 83.81848053830565 False NC
BEL-59_DRe-I 20-25-somites 90.82104598026793 False NC
BEL-59_DRe-I Prim-5 24.82604222853004 False NC
BEL-59_DRe-I Prim-15 17.762047121545756 False NC
BEL-59_DRe-I Prim-25 41.39639002395713 False NC
BEL-59_DRe-I Long-pec 25.854988702182986 False NC
BEL-59_DRe-I Protruding-mouth 24.389605930580764 False NC
BEL-59_DRe-I Day-4 22.997197306461686 False NC
BEL-59_DRe-I Day-5 11.270754832153674 False NC
BEL-59_DRe-LTR 1-cell 0.0 False NC
BEL-59_DRe-LTR 2-cell 0.0035268889880664964 False NC
BEL-59_DRe-LTR 128-cell 0.0034064088105018437 False NC
BEL-59_DRe-LTR 1k-cell 0.0032682922116351065 False NC
BEL-59_DRe-LTR Dome 0.17124960033943412 False NC
BEL-59_DRe-LTR 50pc-epiboly 0.25888735751575653 False NC
BEL-59_DRe-LTR Shield 0.31237196854913696 False NC
BEL-59_DRe-LTR 75pc-epiboly 0.3036183102188878 False NC
BEL-59_DRe-LTR 1-4-somites 0.3651826941895576 False NC
BEL-59_DRe-LTR 14-19-somites 0.4109531187935735 False NC
BEL-59_DRe-LTR 20-25-somites 0.37995653106284066 False NC
BEL-59_DRe-LTR Prim-5 0.10515596965714522 False NC
BEL-59_DRe-LTR Prim-15 0.09733666536232687 False NC
BEL-59_DRe-LTR Prim-25 0.15786629097867133 False NC
BEL-59_DRe-LTR Long-pec 0.15810814003496418 False NC
BEL-59_DRe-LTR Protruding-mouth 0.09317295522367156 False NC
BEL-59_DRe-LTR Day-4 0.09373122368511477 False NC
BEL-59_DRe-LTR Day-5 0.04454766011428106 False NC
BEL-60_DRe-I 1-cell 0.026351548386151863 False NC
BEL-60_DRe-I 2-cell 0.4758909022711421 False NC
BEL-60_DRe-I 128-cell 0.12095638064409091 False NC
BEL-60_DRe-I 1k-cell 0.7891540821517582 False NC
BEL-60_DRe-I Dome 2.284911205761593 False NC
BEL-60_DRe-I 50pc-epiboly 2.0313927749505885 False NC
BEL-60_DRe-I Shield 2.3725886852549336 False NC
BEL-60_DRe-I 75pc-epiboly 2.628273074740055 False NC
BEL-60_DRe-I 1-4-somites 1.0325638106109953 False NC
BEL-60_DRe-I 14-19-somites 0.7766879132803093 False NC
BEL-60_DRe-I 20-25-somites 0.5566072949536516 False NC
BEL-60_DRe-I Prim-5 0.515024562084674 False NC
BEL-60_DRe-I Prim-15 0.22571601680700085 False NC
BEL-60_DRe-I Prim-25 0.15827551566116843 False NC
BEL-60_DRe-I Long-pec 0.24060766588855934 False NC
BEL-60_DRe-I Protruding-mouth 0.29114179703451 False NC
BEL-60_DRe-I Day-4 0.5591464659019153 False NC
BEL-60_DRe-I Day-5 1.3257153541031246 False NC
BEL-60_DRe-LTR 1-cell 0.0039201748733811385 False NC
BEL-60_DRe-LTR 2-cell 0.0037260879626824553 False NC
BEL-60_DRe-LTR 128-cell 0.007197606109935817 False NC
BEL-60_DRe-LTR 1k-cell 0.003452885619453125 False NC
BEL-60_DRe-LTR Dome 0.025584899819962627 False NC
BEL-60_DRe-LTR 50pc-epiboly 0.011475916210774309 False NC
BEL-60_DRe-LTR Shield 0.021177417916798953 False NC
BEL-60_DRe-LTR 75pc-epiboly 0.018980277921760106 False NC
BEL-60_DRe-LTR 1-4-somites 0.0035722985390967818 False NC
BEL-60_DRe-LTR 14-19-somites 0.02450924587667657 False NC
BEL-60_DRe-LTR 20-25-somites 0.021600888247231092 False NC
BEL-60_DRe-LTR Prim-5 0.019154342639306453 False NC
BEL-60_DRe-LTR Prim-15 0.02098658123993483 False NC
BEL-60_DRe-LTR Prim-25 0.003924296278369866 False NC
BEL-60_DRe-LTR Long-pec 0.0318167810554715 False NC
BEL-60_DRe-LTR Protruding-mouth 0.03149931880078134 False NC
BEL-60_DRe-LTR Day-4 0.019805034152326317 False NC
BEL-60_DRe-LTR Day-5 0.0 False NC
BEL-61_DRe-I 1-cell 0.0005581351790576391 False NC
BEL-61_DRe-I 2-cell 0.0005305020412118977 False NC
BEL-61_DRe-I 128-cell 0.0010247596866745207 False NC
BEL-61_DRe-I 1k-cell 0.0009832096759585796 False NC
BEL-61_DRe-I Dome 0.0036426519488071433 False NC
BEL-61_DRe-I 50pc-epiboly 0.005446281314849094 False NC
BEL-61_DRe-I Shield 0.010050454654655448 False NC
BEL-61_DRe-I 75pc-epiboly 0.0070260279228181195 False NC
BEL-61_DRe-I 1-4-somites 0.004068850087897139 False NC
BEL-61_DRe-I 14-19-somites 0.013459521759694143 False NC
BEL-61_DRe-I 20-25-somites 0.008201141373589748 False NC
BEL-61_DRe-I Prim-5 0.005999621998724751 False NC
BEL-61_DRe-I Prim-15 0.004780745617322318 False NC
BEL-61_DRe-I Prim-25 0.011733161252165161 False NC
BEL-61_DRe-I Long-pec 0.003963676926254667 False NC
BEL-61_DRe-I Protruding-mouth 0.003924128053863134 False NC
BEL-61_DRe-I Day-4 0.011278972637582737 False NC
BEL-61_DRe-I Day-5 0.004467133253849264 False NC
BEL-61_DRe-LTR 1-cell 0.0 False NC
BEL-61_DRe-LTR 2-cell 0.0 False NC
BEL-61_DRe-LTR 128-cell 0.0 False NC
BEL-61_DRe-LTR 1k-cell 0.005262930194754457 False NC
BEL-61_DRe-LTR Dome 0.022283894298006323 False NC
BEL-61_DRe-LTR 50pc-epiboly 0.011661153905183427 False NC
BEL-61_DRe-LTR Shield 0.01075962585934213 False NC
BEL-61_DRe-LTR 75pc-epiboly 0.008678991034323666 False NC
BEL-61_DRe-LTR 1-4-somites 0.013612352042715067 False NC
BEL-61_DRe-LTR 14-19-somites 0.021347022981640342 False NC
BEL-61_DRe-LTR 20-25-somites 0.005487389366418046 False NC
BEL-61_DRe-LTR Prim-5 0.017517169002495635 False NC
BEL-61_DRe-LTR Prim-15 0.0031988001997533266 False NC
BEL-61_DRe-LTR Prim-25 0.017944380138372285 False NC
BEL-61_DRe-LTR Long-pec 0.021216791786654497 False NC
BEL-61_DRe-LTR Protruding-mouth 0.006001455532470159 False NC
BEL-61_DRe-LTR Day-4 0.021130951504107737 False NC
BEL-61_DRe-LTR Day-5 0.006831913029495175 False NC
BEL-62_DRe-I 1-cell 0.007196766030471963 False NC
BEL-62_DRe-I 2-cell 0.02166144363061054 False NC
BEL-62_DRe-I 128-cell 0.02862939174634091 False NC
BEL-62_DRe-I 1k-cell 0.07395387329675797 False NC
BEL-62_DRe-I Dome 0.08499237511995344 False NC
BEL-62_DRe-I 50pc-epiboly 0.04681734680031982 False NC
BEL-62_DRe-I Shield 0.019439046318012184 False NC
BEL-62_DRe-I 75pc-epiboly 0.0232296812953867 False NC
BEL-62_DRe-I 1-4-somites 0.07979052063278987 False NC
BEL-62_DRe-I 14-19-somites 0.07284865102375242 False NC
BEL-62_DRe-I 20-25-somites 0.127778869560615 False NC
BEL-62_DRe-I Prim-5 0.10783649602667837 False NC
BEL-62_DRe-I Prim-15 0.08476104858880393 False NC
BEL-62_DRe-I Prim-25 0.07444476627688038 False NC
BEL-62_DRe-I Long-pec 0.04015696527327959 False NC
BEL-62_DRe-I Protruding-mouth 0.14577304912466976 False NC
BEL-62_DRe-I Day-4 0.25814628977705417 False NC
BEL-62_DRe-I Day-5 0.3510892803504929 False NC
BEL-62_DRe-LTR 1-cell 0.9350980612100411 False NC
BEL-62_DRe-LTR 2-cell 0.5380997530542977 False NC
BEL-62_DRe-LTR 128-cell 0.11376911744639855 False NC
BEL-62_DRe-LTR 1k-cell 0.11411786972292581 False NC
BEL-62_DRe-LTR Dome 0.39390416415361723 False NC
BEL-62_DRe-LTR 50pc-epiboly 0.1704007239673742 False NC
BEL-62_DRe-LTR Shield 0.07100573384132519 False NC
BEL-62_DRe-LTR 75pc-epiboly 0.09818580291873992 False NC
BEL-62_DRe-LTR 1-4-somites 0.061598852200251485 False NC
BEL-62_DRe-LTR 14-19-somites 0.08804680176349575 False NC
BEL-62_DRe-LTR 20-25-somites 0.11122500845127707 False NC
BEL-62_DRe-LTR Prim-5 0.07981947696801424 False NC
BEL-62_DRe-LTR Prim-15 0.09650177530154383 False NC
BEL-62_DRe-LTR Prim-25 0.11841990573924377 False NC
BEL-62_DRe-LTR Long-pec 0.13430053492531702 False NC
BEL-62_DRe-LTR Protruding-mouth 0.32815784896314004 False NC
BEL-62_DRe-LTR Day-4 0.2760520379879797 False NC
BEL-62_DRe-LTR Day-5 0.3896690510928115 False NC
BEL-63_DRe-I 1-cell 0.0 False NC
BEL-63_DRe-I 2-cell 0.0015788103482904509 False NC
BEL-63_DRe-I 128-cell 0.0 False NC
BEL-63_DRe-I 1k-cell 0.005852198447329529 False NC
BEL-63_DRe-I Dome 0.07588546888908146 False NC
BEL-63_DRe-I 50pc-epiboly 0.024312758382441728 False NC
BEL-63_DRe-I Shield 0.046361802407385404 False NC
BEL-63_DRe-I 75pc-epiboly 0.022518396395893342 False NC
BEL-63_DRe-I 1-4-somites 0.010595529064359498 False NC
BEL-63_DRe-I 14-19-somites 0.007417862419635173 False NC
BEL-63_DRe-I 20-25-somites 0.007627236715502006 False NC
BEL-63_DRe-I Prim-5 0.009739246526601207 False NC
BEL-63_DRe-I Prim-15 0.010670869384305328 False NC
BEL-63_DRe-I Prim-25 0.014965152923091246 False NC
BEL-63_DRe-I Long-pec 0.01853684415499466 False NC
BEL-63_DRe-I Protruding-mouth 0.016683533435349736 False NC
BEL-63_DRe-I Day-4 0.01846184657968778 False NC
BEL-63_DRe-I Day-5 0.03608505516583146 False NC
BEL-63_DRe-LTR 1-cell 0.0 False NC
BEL-63_DRe-LTR 2-cell 0.0 False NC
BEL-63_DRe-LTR 128-cell 0.0 False NC
BEL-63_DRe-LTR 1k-cell 0.0025219418723298518 False NC
BEL-63_DRe-LTR Dome 0.029365083913330432 False NC
BEL-63_DRe-LTR 50pc-epiboly 0.03632138047852068 False NC
BEL-63_DRe-LTR Shield 0.02835745960829562 False NC
BEL-63_DRe-LTR 75pc-epiboly 0.011090354657488118 False NC
BEL-63_DRe-LTR 1-4-somites 0.03130991382554219 False NC
BEL-63_DRe-LTR 14-19-somites 0.02557318314835551 False NC
BEL-63_DRe-LTR 20-25-somites 0.026295003925266586 False NC
BEL-63_DRe-LTR Prim-5 0.008394046730109326 False NC
BEL-63_DRe-LTR Prim-15 0.009196992397522825 False NC
BEL-63_DRe-LTR Prim-25 0.028662539668535714 False NC
BEL-63_DRe-LTR Long-pec 0.011619277501473294 False NC
BEL-63_DRe-LTR Protruding-mouth 0.014379177988478226 False NC
BEL-63_DRe-LTR Day-4 0.008679200602002893 False NC
BEL-63_DRe-LTR Day-5 0.042559169454089094 False NC
BEL-65_DRe-I 1-cell 0.00933749075132009 False NC
BEL-65_DRe-I 2-cell 0.0060725010488045916 False NC
BEL-65_DRe-I 128-cell 0.0275206735325631 False NC
BEL-65_DRe-I 1k-cell 0.018613232006900276 False NC
BEL-65_DRe-I Dome 0.01832807338583021 False NC
BEL-65_DRe-I 50pc-epiboly 0.038364296954466144 False NC
BEL-65_DRe-I Shield 0.036283297696495666 False NC
BEL-65_DRe-I 75pc-epiboly 0.05044400630418677 False NC
BEL-65_DRe-I 1-4-somites 0.06269702367075793 False NC
BEL-65_DRe-I 14-19-somites 0.05091679289886891 False NC
BEL-65_DRe-I 20-25-somites 0.05551324494767448 False NC
BEL-65_DRe-I Prim-5 0.03649908547837397 False NC
BEL-65_DRe-I Prim-15 0.03578094020379028 False NC
BEL-65_DRe-I Prim-25 0.03738923021371639 False NC
BEL-65_DRe-I Long-pec 0.030912140944224932 False NC
BEL-65_DRe-I Protruding-mouth 0.02665483986459467 False NC
BEL-65_DRe-I Day-4 0.032773337460970595 False NC
BEL-65_DRe-I Day-5 0.024724113633861535 False NC
BEL-65_DRe-LTR 1-cell 0.0 False NC
BEL-65_DRe-LTR 2-cell 0.0 False NC
BEL-65_DRe-LTR 128-cell 0.0 False NC
BEL-65_DRe-LTR 1k-cell 0.0 False NC
BEL-65_DRe-LTR Dome 0.0 False NC
BEL-65_DRe-LTR 50pc-epiboly 0.007451454435483122 False NC
BEL-65_DRe-LTR Shield 0.0 False NC
BEL-65_DRe-LTR 75pc-epiboly 0.0 False NC
BEL-65_DRe-LTR 1-4-somites 0.02783445187830617 False NC
BEL-65_DRe-LTR 14-19-somites 0.0341017643653169 False NC
BEL-65_DRe-LTR 20-25-somites 0.00701286204883092 False NC
BEL-65_DRe-LTR Prim-5 0.044773746310897485 False NC
BEL-65_DRe-LTR Prim-15 0.016352216345300895 False NC
BEL-65_DRe-LTR Prim-25 0.030577129744626508 False NC
BEL-65_DRe-LTR Long-pec 0.030988544613457757 False NC
BEL-65_DRe-LTR Protruding-mouth 0.023009509767417512 False NC
BEL-65_DRe-LTR Day-4 0.04629475370223547 False NC
BEL-65_DRe-LTR Day-5 0.0523869480434571 False NC
BEL-66_DR-I 1-cell 0.02944585899210151 False NC
BEL-66_DR-I 2-cell 0.0 False NC
BEL-66_DR-I 128-cell 0.0 False NC
BEL-66_DR-I 1k-cell 0.0 False NC
BEL-66_DR-I Dome 0.13726963296262415 False NC
BEL-66_DR-I 50pc-epiboly 0.1436662995326102 False NC
BEL-66_DR-I Shield 0.18558316799437263 False NC
BEL-66_DR-I 75pc-epiboly 0.19959487714541826 False NC
BEL-66_DR-I 1-4-somites 0.08049850003441954 False NC
BEL-66_DR-I 14-19-somites 0.23669724629926772 False NC
BEL-66_DR-I 20-25-somites 0.2974622319045782 False NC
BEL-66_DR-I Prim-5 0.43162569833800796 False NC
BEL-66_DR-I Prim-15 0.25222054908358044 False NC
BEL-66_DR-I Prim-25 0.2652913472729811 False NC
BEL-66_DR-I Long-pec 0.5078482510232007 False NC
BEL-66_DR-I Protruding-mouth 0.3844796114419234 False NC
BEL-66_DR-I Day-4 0.5355461280554058 False NC
BEL-66_DR-I Day-5 0.7743611120514549 False NC
BEL-66_DR-LTR 1-cell 0.0 False NC
BEL-66_DR-LTR 2-cell 0.0 False NC
BEL-66_DR-LTR 128-cell 0.0 False NC
BEL-66_DR-LTR 1k-cell 0.0 False NC
BEL-66_DR-LTR Dome 0.05765979809408558 False NC
BEL-66_DR-LTR 50pc-epiboly 0.0241386813534505 False NC
BEL-66_DR-LTR Shield 0.03897689447137183 False NC
BEL-66_DR-LTR 75pc-epiboly 0.05090247804458672 False NC
BEL-66_DR-LTR 1-4-somites 0.20569704225183422 False NC
BEL-66_DR-LTR 14-19-somites 0.4695028910948086 False NC
BEL-66_DR-LTR 20-25-somites 0.5480688377812276 False NC
BEL-66_DR-LTR Prim-5 0.2628899241428631 False NC
BEL-66_DR-LTR Prim-15 0.34100940586121326 False NC
BEL-66_DR-LTR Prim-25 0.3745455138905732 False NC
BEL-66_DR-LTR Long-pec 0.42350394652222556 False NC
BEL-66_DR-LTR Protruding-mouth 0.4254898288547668 False NC
BEL-66_DR-LTR Day-4 0.33118365702073893 False NC
BEL-66_DR-LTR Day-5 0.3783015581133392 False NC
BEL-67_DR-LTR 1-cell 0.0 False NC
BEL-67_DR-LTR 2-cell 0.0 False NC
BEL-67_DR-LTR 128-cell 0.0 False NC
BEL-67_DR-LTR 1k-cell 0.004300924738301223 False NC
BEL-67_DR-LTR Dome 0.0 False NC
BEL-67_DR-LTR 50pc-epiboly 0.0 False NC
BEL-67_DR-LTR Shield 0.017585770405784053 False NC
BEL-67_DR-LTR 75pc-epiboly 0.0189135131250504 False NC
BEL-67_DR-LTR 1-4-somites 0.03114766081733821 False NC
BEL-67_DR-LTR 14-19-somites 0.01744502317783548 False NC
BEL-67_DR-LTR 20-25-somites 0.03139048678390021 False NC
BEL-67_DR-LTR Prim-5 0.028630448331968365 False NC
BEL-67_DR-LTR Prim-15 0.041825518189739466 False NC
BEL-67_DR-LTR Prim-25 0.019552461105546346 False NC
BEL-67_DR-LTR Long-pec 0.014861654404758163 False NC
BEL-67_DR-LTR Protruding-mouth 0.014713367426652657 False NC
BEL-67_DR-LTR Day-4 0.014801526152285086 False NC
BEL-67_DR-LTR Day-5 0.027915574281951072 False NC
BEL-68_DR-LTR 1-cell 0.0 False NC
BEL-68_DR-LTR 2-cell 0.0 False NC
BEL-68_DR-LTR 128-cell 0.0 False NC
BEL-68_DR-LTR 1k-cell 0.0 False NC
BEL-68_DR-LTR Dome 0.02992226127699037 False NC
BEL-68_DR-LTR 50pc-epiboly 0.020877744812812342 False NC
BEL-68_DR-LTR Shield 0.04173797067868197 False NC
BEL-68_DR-LTR 75pc-epiboly 0.048342245473752675 False NC
BEL-68_DR-LTR 1-4-somites 0.05849065323601861 False NC
BEL-68_DR-LTR 14-19-somites 0.04140392198262421 False NC
BEL-68_DR-LTR 20-25-somites 0.08187033905630593 False NC
BEL-68_DR-LTR Prim-5 0.06272432166673436 False NC
BEL-68_DR-LTR Prim-15 0.022908104916765565 False NC
BEL-68_DR-LTR Prim-25 0.06068438157803972 False NC
BEL-68_DR-LTR Long-pec 0.043412392316284396 False NC
BEL-68_DR-LTR Protruding-mouth 0.06446884663274595 False NC
BEL-68_DR-LTR Day-4 0.03963368898758661 False NC
BEL-68_DR-LTR Day-5 0.05300373626965682 False NC
BEL-69_DR-I 1-cell 4.664224064348879 False NC
BEL-69_DR-I 2-cell 5.938948330527748 False NC
BEL-69_DR-I 128-cell 5.816860811050167 False NC
BEL-69_DR-I 1k-cell 7.260480315201995 False NC
BEL-69_DR-I Dome 8.560652310164198 False NC
BEL-69_DR-I 50pc-epiboly 12.68080080221723 False NC
BEL-69_DR-I Shield 6.021898678122523 False NC
BEL-69_DR-I 75pc-epiboly 5.510755378910911 False NC
BEL-69_DR-I 1-4-somites 1.3365788684960225 False NC
BEL-69_DR-I 14-19-somites 1.388623844955704 False NC
BEL-69_DR-I 20-25-somites 1.3469987859829957 False NC
BEL-69_DR-I Prim-5 1.0319926130828747 False NC
BEL-69_DR-I Prim-15 0.9422579003499798 False NC
BEL-69_DR-I Prim-25 1.468279154718386 False NC
BEL-69_DR-I Long-pec 1.0713850782962262 False NC
BEL-69_DR-I Protruding-mouth 0.9723037372661935 False NC
BEL-69_DR-I Day-4 1.0374101096922326 False NC
BEL-69_DR-I Day-5 1.0397656014813959 False NC
BEL-69_DR-LTR 1-cell 0.003974287716725358 False NC
BEL-69_DR-LTR 2-cell 0.0 False NC
BEL-69_DR-LTR 128-cell 0.0036484797842542757 False NC
BEL-69_DR-LTR 1k-cell 0.0 False NC
BEL-69_DR-LTR Dome 0.01852718972501676 False NC
BEL-69_DR-LTR 50pc-epiboly 0.06980595658271613 False NC
BEL-69_DR-LTR Shield 0.03220461635660454 False NC
BEL-69_DR-LTR 75pc-epiboly 0.08466601274179004 False NC
BEL-69_DR-LTR 1-4-somites 0.13399954811455522 False NC
BEL-69_DR-LTR 14-19-somites 0.13133712235010495 False NC
BEL-69_DR-LTR 20-25-somites 0.09124608340631234 False NC
BEL-69_DR-LTR Prim-5 0.058256229223534815 False NC
BEL-69_DR-LTR Prim-15 0.08510509324906089 False NC
BEL-69_DR-LTR Prim-25 0.10741858233139112 False NC
BEL-69_DR-LTR Long-pec 0.11692789034745654 False NC
BEL-69_DR-LTR Protruding-mouth 0.12773650139457957 False NC
BEL-69_DR-LTR Day-4 0.06826661618702175 False NC
BEL-69_DR-LTR Day-5 0.06816195438169648 False NC
BEL-70_DR-I 1-cell 0.0 False NC
BEL-70_DR-I 2-cell 0.0 False NC
BEL-70_DR-I 128-cell 0.0 False NC
BEL-70_DR-I 1k-cell 0.0 False NC
BEL-70_DR-I Dome 0.08732333277622356 False NC
BEL-70_DR-I 50pc-epiboly 0.09139253753399781 False NC
BEL-70_DR-I Shield 0.06324521043525952 False NC
BEL-70_DR-I 75pc-epiboly 0.11336714192424788 False NC
BEL-70_DR-I 1-4-somites 0.0640108554490565 False NC
BEL-70_DR-I 14-19-somites 0.020913009713188314 False NC
BEL-70_DR-I 20-25-somites 0.04300658774524022 False NC
BEL-70_DR-I Prim-5 0.06864408696459885 False NC
BEL-70_DR-I Prim-15 0.07521034445564596 False NC
BEL-70_DR-I Prim-25 0.02343939614460074 False NC
BEL-70_DR-I Long-pec 0.07126431871197288 False NC
BEL-70_DR-I Protruding-mouth 0.2116597675593165 False NC
BEL-70_DR-I Day-4 0.7807359216229409 False NC
BEL-70_DR-I Day-5 0.5086688499279856 False NC
BEL-70_DR-LTR 1-cell 0.01394803846994282 False NC
BEL-70_DR-LTR 2-cell 0.017676632607653852 False NC
BEL-70_DR-LTR 128-cell 0.01707279056938125 False NC
BEL-70_DR-LTR 1k-cell 0.0 False NC
BEL-70_DR-LTR Dome 0.03034381360226429 False NC
BEL-70_DR-LTR 50pc-epiboly 0.08619977971956613 False NC
BEL-70_DR-LTR Shield 0.06279129744170504 False NC
BEL-70_DR-LTR 75pc-epiboly 0.09454494180572444 False NC
BEL-70_DR-LTR 1-4-somites 0.18641757902707684 False NC
BEL-70_DR-LTR 14-19-somites 0.2865282455201662 False NC
BEL-70_DR-LTR 20-25-somites 0.24764798254256754 False NC
BEL-70_DR-LTR Prim-5 0.3407571302668484 False NC
BEL-70_DR-LTR Prim-15 0.40322100939019767 False NC
BEL-70_DR-LTR Prim-25 0.46542341626838796 False NC
BEL-70_DR-LTR Long-pec 0.4339508274997009 False NC
BEL-70_DR-LTR Protruding-mouth 0.66311058491603 False NC
BEL-70_DR-LTR Day-4 0.6107104969052873 False NC
BEL-70_DR-LTR Day-5 0.5794418389950247 False NC
BEL-71_DR-I 1-cell 0.0 False NC
BEL-71_DR-I 2-cell 0.0 False NC
BEL-71_DR-I 128-cell 0.0 False NC
BEL-71_DR-I 1k-cell 0.0744246976453864 False NC
BEL-71_DR-I Dome 0.3151233313228937 False NC
BEL-71_DR-I 50pc-epiboly 1.401683374570336 False NC
BEL-71_DR-I Shield 0.9129308636741811 False NC
BEL-71_DR-I 75pc-epiboly 0.9818580291873991 False NC
BEL-71_DR-I 1-4-somites 0.4619913915018861 False NC
BEL-71_DR-I 14-19-somites 0.37734343612926746 False NC
BEL-71_DR-I 20-25-somites 0.4655930586332529 False NC
BEL-71_DR-I Prim-5 0.33028749090212783 False NC
BEL-71_DR-I Prim-15 0.09047041434519734 False NC
BEL-71_DR-I Prim-25 0.5075138817396161 False NC
BEL-71_DR-I Long-pec 1.285856185455163 False NC
BEL-71_DR-I Protruding-mouth 1.2730261382190775 False NC
BEL-71_DR-I Day-4 1.2806537844803183 False NC
BEL-71_DR-I Day-5 1.2559580985636074 False NC
BEL-71_DR-LTR 1-cell 0.5742546727652519 False NC
BEL-71_DR-LTR 2-cell 0.5761469883857192 False NC
BEL-71_DR-LTR 128-cell 0.43931489823537795 False NC
BEL-71_DR-LTR 1k-cell 0.29036831420607656 False NC
BEL-71_DR-LTR Dome 0.1487244176558117 False NC
BEL-71_DR-LTR 50pc-epiboly 0.1349008864557916 False NC
BEL-71_DR-LTR Shield 0.23936855750691022 False NC
BEL-71_DR-LTR 75pc-epiboly 0.2574411157240103 False NC
BEL-71_DR-LTR 1-4-somites 0.2616476553786332 False NC
BEL-71_DR-LTR 14-19-somites 0.284943333438243 False NC
BEL-71_DR-LTR 20-25-somites 0.21485644110207563 False NC
BEL-71_DR-LTR Prim-5 0.44685954651464355 False NC
BEL-71_DR-LTR Prim-15 0.7173276628519341 False NC
BEL-71_DR-LTR Prim-25 0.7238957693030182 False NC
BEL-71_DR-LTR Long-pec 0.6149594014160396 False NC
BEL-71_DR-LTR Protruding-mouth 0.4699689746931899 False NC
BEL-71_DR-LTR Day-4 0.9563149281646007 False NC
BEL-71_DR-LTR Day-5 0.9119342186771432 False NC
BEL-72_DR-I 1-cell 0.02879150657005481 False NC
BEL-72_DR-I 2-cell 0.10946418414813792 False NC
BEL-72_DR-I 128-cell 0.18501846372596126 False NC
BEL-72_DR-I 1k-cell 0.07607857981528385 False NC
BEL-72_DR-I Dome 0.053687678669826336 False NC
BEL-72_DR-I 50pc-epiboly 0.36523165925623574 False NC
BEL-72_DR-I Shield 0.10369091291114155 False NC
BEL-72_DR-I 75pc-epiboly 0.11151967738918604 False NC
BEL-72_DR-I 1-4-somites 0.13118274079683184 False NC
BEL-72_DR-I 14-19-somites 0.12857628194034296 False NC
BEL-72_DR-I 20-25-somites 0.07932326184122085 False NC
BEL-72_DR-I Prim-5 0.19694920753793546 False NC
BEL-72_DR-I Prim-15 0.12330782399641711 False NC
BEL-72_DR-I Prim-25 0.05764355200005515 False NC
BEL-72_DR-I Long-pec 0.11683829043148146 False NC
BEL-72_DR-I Protruding-mouth 0.20242687234891008 False NC
BEL-72_DR-I Day-4 0.26182255149375394 False NC
BEL-72_DR-I Day-5 0.19751819669718268 False NC
BEL-72_DR-LTR 1-cell 0.006843051737601055 False NC
BEL-72_DR-LTR 2-cell 0.00650425389964728 False NC
BEL-72_DR-LTR 128-cell 0.0 False NC
BEL-72_DR-LTR 1k-cell 0.0 False NC
BEL-72_DR-LTR Dome 0.019140413610281397 False NC
BEL-72_DR-LTR 50pc-epiboly 0.006677447724755123 False NC
BEL-72_DR-LTR Shield 0.018483635444107537 False NC
BEL-72_DR-LTR 75pc-epiboly 0.006626389281487728 False NC
BEL-72_DR-LTR 1-4-somites 0.024943197193763804 False NC
BEL-72_DR-LTR 14-19-somites 0.05500710653433688 False NC
BEL-72_DR-LTR 20-25-somites 0.050275306800773786 False NC
BEL-72_DR-LTR Prim-5 0.04681011094651636 False NC
BEL-72_DR-LTR Prim-15 0.021980487992319074 False NC
BEL-72_DR-LTR Prim-25 0.04795172239441208 False NC
BEL-72_DR-LTR Long-pec 0.041654496148547535 False NC
BEL-72_DR-LTR Protruding-mouth 0.027492583266703084 False NC
BEL-72_DR-LTR Day-4 0.020742983833131917 False NC
BEL-72_DR-LTR Day-5 0.07824224340997554 False NC
BEL-73_DR-I 1-cell 0.0 False NC
BEL-73_DR-I 2-cell 0.13039116052939959 False NC
BEL-73_DR-I 128-cell 0.08395795832942779 False NC
BEL-73_DR-I 1k-cell 0.0 False NC
BEL-73_DR-I Dome 0.2984403314293288 False NC
BEL-73_DR-I 50pc-epiboly 0.3569684995445562 False NC
BEL-73_DR-I Shield 0.45288531080307404 False NC
BEL-73_DR-I 75pc-epiboly 0.3099591033317083 False NC
BEL-73_DR-I 1-4-somites 0.33335849426018443 False NC
BEL-73_DR-I 14-19-somites 0.3675769001353334 False NC
BEL-73_DR-I 20-25-somites 0.25196800820152504 False NC
BEL-73_DR-I Prim-5 0.3574876372117148 False NC
BEL-73_DR-I Prim-15 0.2448022976399457 False NC
BEL-73_DR-I Prim-25 0.5493091425887608 False NC
BEL-73_DR-I Long-pec 0.09278334828382351 False NC
BEL-73_DR-I Protruding-mouth 0.13778635848959428 False NC
BEL-73_DR-I Day-4 0.4158358170783151 False NC
BEL-73_DR-I Day-5 0.3137053712249372 False NC
BEL-73_DR-LTR 1-cell 0.0 False NC
BEL-73_DR-LTR 2-cell 0.0 False NC
BEL-73_DR-LTR 128-cell 0.0 False NC
BEL-73_DR-LTR 1k-cell 0.0 False NC
BEL-73_DR-LTR Dome 0.0 False NC
BEL-73_DR-LTR 50pc-epiboly 0.009361062050993607 False NC
BEL-73_DR-LTR Shield 0.00863735494220739 False NC
BEL-73_DR-LTR 75pc-epiboly 0.015482472693891528 False NC
BEL-73_DR-LTR 1-4-somites 0.029139728519246892 False NC
BEL-73_DR-LTR 14-19-somites 0.008568226110380734 False NC
BEL-73_DR-LTR 20-25-somites 0.017620140433673083 False NC
BEL-73_DR-LTR Prim-5 0.012499567734675344 False NC
BEL-73_DR-LTR Prim-15 0.00684761671720128 False NC
BEL-73_DR-LTR Prim-25 0.0 False NC
BEL-73_DR-LTR Long-pec 0.003244173016916906 False NC
BEL-73_DR-LTR Protruding-mouth 0.003211803228195671 False NC
BEL-73_DR-LTR Day-4 0.01938628517847623 False NC
BEL-73_DR-LTR Day-5 0.021937438547198408 False NC
BEL-74_DR-I 1-cell 0.0 False NC
BEL-74_DR-I 2-cell 0.0 False NC
BEL-74_DR-I 128-cell 0.0 False NC
BEL-74_DR-I 1k-cell 0.0 False NC
BEL-74_DR-I Dome 0.0 False NC
BEL-74_DR-I 50pc-epiboly 0.0 False NC
BEL-74_DR-I Shield 0.0 False NC
BEL-74_DR-I 75pc-epiboly 0.0 False NC
BEL-74_DR-I 1-4-somites 0.03870966121873727 False NC
BEL-74_DR-I 14-19-somites 0.07588108442380896 False NC
BEL-74_DR-I 20-25-somites 0.0 False NC
BEL-74_DR-I Prim-5 0.0 False NC
BEL-74_DR-I Prim-15 0.0 False NC
BEL-74_DR-I Prim-25 0.0 False NC
BEL-74_DR-I Long-pec 0.12928827219877048 False NC
BEL-74_DR-I Protruding-mouth 0.1706643420271842 False NC
BEL-74_DR-I Day-4 0.12876518925922326 False NC
BEL-74_DR-I Day-5 0.04857004836815968 False NC
BEL-74_DR-LTR 1-cell 0.0 False NC
BEL-74_DR-LTR 2-cell 0.0 False NC
BEL-74_DR-LTR 128-cell 0.0 False NC
BEL-74_DR-LTR 1k-cell 0.0 False NC
BEL-74_DR-LTR Dome 0.052541707276551754 False NC
BEL-74_DR-LTR 50pc-epiboly 0.06110012577786402 False NC
BEL-74_DR-LTR Shield 0.07610821134939809 False NC
BEL-74_DR-LTR 75pc-epiboly 0.08488610159708485 False NC
BEL-74_DR-LTR 1-4-somites 0.10841199521349132 False NC
BEL-74_DR-LTR 14-19-somites 0.16218321185547893 False NC
BEL-74_DR-LTR 20-25-somites 0.1236331145088702 False NC
BEL-74_DR-LTR Prim-5 0.02141614419462045 False NC
BEL-74_DR-LTR Prim-15 0.010056316697251093 False NC
BEL-74_DR-LTR Prim-25 0.031340634393908356 False NC
BEL-74_DR-LTR Long-pec 0.028586089986759967 False NC
BEL-74_DR-LTR Protruding-mouth 0.012578161333457391 False NC
BEL-74_DR-LTR Day-4 0.02847043451603446 False NC
BEL-74_DR-LTR Day-5 0.042956031500796875 False NC
BEL1-I_DR 1-cell 0.07852229064560402 False NC
BEL1-I_DR 2-cell 0.0 False NC
BEL1-I_DR 128-cell 0.14417023147477498 False NC
BEL1-I_DR 1k-cell 0.0 False NC
BEL1-I_DR Dome 0.07321047091339955 False NC
BEL1-I_DR 50pc-epiboly 0.22986607925217628 False NC
BEL1-I_DR Shield 0.0 False NC
BEL1-I_DR 75pc-epiboly 0.22810843102333514 False NC
BEL1-I_DR 1-4-somites 0.0 False NC
BEL1-I_DR 14-19-somites 0.2103975522660158 False NC
BEL1-I_DR 20-25-somites 1.153792899508667 False NC
BEL1-I_DR Prim-5 3.529739044186376 False NC
BEL1-I_DR Prim-15 5.212558014393996 False NC
BEL1-I_DR Prim-25 4.08745186909482 False NC
BEL1-I_DR Long-pec 4.939073186421716 False NC
BEL1-I_DR Protruding-mouth 3.9433806301735737 False NC
BEL1-I_DR Day-4 4.363709191562566 False NC
BEL1-I_DR Day-5 3.501458941450057 False NC
BEL1-LTR_DR 1-cell 0.005447587087536649 False NC
BEL1-LTR_DR 2-cell 0.0 False NC
BEL1-LTR_DR 128-cell 0.005000999620183155 False NC
BEL1-LTR_DR 1k-cell 0.0 False NC
BEL1-LTR_DR Dome 0.0 False NC
BEL1-LTR_DR 50pc-epiboly 0.0 False NC
BEL1-LTR_DR Shield 0.0 False NC
BEL1-LTR_DR 75pc-epiboly 0.0 False NC
BEL1-LTR_DR 1-4-somites 0.0 False NC
BEL1-LTR_DR 14-19-somites 0.004865535546446055 False NC
BEL1-LTR_DR 20-25-somites 0.0 False NC
BEL1-LTR_DR Prim-5 0.005323484436404302 False NC
BEL1-LTR_DR Prim-15 0.0 False NC
BEL1-LTR_DR Prim-25 0.005453314309745933 False NC
BEL1-LTR_DR Long-pec 0.005526688580325857 False NC
BEL1-LTR_DR Protruding-mouth 0.0 False NC
BEL1-LTR_DR Day-4 0.011008656685091265 False NC
BEL1-LTR_DR Day-5 0.006228674738173245 False NC
BEL10-I_DR 1-cell 0.0 False NC
BEL10-I_DR 2-cell 0.0 False NC
BEL10-I_DR 128-cell 0.0 False NC
BEL10-I_DR 1k-cell 0.0 False NC
BEL10-I_DR Dome 0.006784246446577119 False NC
BEL10-I_DR 50pc-epiboly 0.00473359164762672 False NC
BEL10-I_DR Shield 0.003275726967941679 False NC
BEL10-I_DR 75pc-epiboly 0.0011743491768752042 False NC
BEL10-I_DR 1-4-somites 0.0077358932950393824 False NC
BEL10-I_DR 14-19-somites 0.0064990195551749026 False NC
BEL10-I_DR 20-25-somites 0.0 False NC
BEL10-I_DR Prim-5 0.0035553567663411576 False NC
BEL10-I_DR Prim-15 0.003895449978045939 False NC
BEL10-I_DR Prim-25 0.003642065297975404 False NC
BEL10-I_DR Long-pec 0.0061517820625 False NC
BEL10-I_DR Protruding-mouth 0.007308480793519821 False NC
BEL10-I_DR Day-4 0.007352271336798083 False NC
BEL10-I_DR Day-5 0.013866332061424683 False NC
BEL10-LTR_DR 1-cell 0.009846367034724255 False NC
BEL10-LTR_DR 2-cell 0.042114941019628746 False NC
BEL10-LTR_DR 128-cell 0.02259793051932034 False NC
BEL10-LTR_DR 1k-cell 0.030354341534913766 False NC
BEL10-LTR_DR Dome 0.059671865779319336 False NC
BEL10-LTR_DR 50pc-epiboly 0.033628286451711675 False NC
BEL10-LTR_DR Shield 0.017730555089302227 False NC
BEL10-LTR_DR 75pc-epiboly 0.0 False NC
BEL10-LTR_DR 1-4-somites 0.013458900575735757 False NC
BEL10-LTR_DR 14-19-somites 0.01319148681085216 False NC
BEL10-LTR_DR 20-25-somites 0.022606376078878648 False NC
BEL10-LTR_DR Prim-5 0.014433082249681331 False NC
BEL10-LTR_DR Prim-15 0.036898636376381945 False NC
BEL10-LTR_DR Prim-25 0.05914031300828966 False NC
BEL10-LTR_DR Long-pec 0.01997868170772641 False NC
BEL10-LTR_DR Protruding-mouth 0.014834503447264743 False NC
BEL10-LTR_DR Day-4 0.03482123864071459 False NC
BEL10-LTR_DR Day-5 0.03377448581902427 False NC
BEL11-I_DR 1-cell 0.0 False NC
BEL11-I_DR 2-cell 0.0 False NC
BEL11-I_DR 128-cell 0.0 False NC
BEL11-I_DR 1k-cell 0.0031886396383307425 False NC
BEL11-I_DR Dome 0.07425601008198583 False NC
BEL11-I_DR 50pc-epiboly 0.04827829947659028 False NC
BEL11-I_DR Shield 0.05649722203013145 False NC
BEL11-I_DR 75pc-epiboly 0.04206656567148745 False NC
BEL11-I_DR 1-4-somites 0.06267936606219318 False NC
BEL11-I_DR 14-19-somites 0.04957831175718906 False NC
BEL11-I_DR 20-25-somites 0.05873516904418247 False NC
BEL11-I_DR Prim-5 0.06485775783781306 False NC
BEL11-I_DR Prim-15 0.08527419371375942 False NC
BEL11-I_DR Prim-25 0.06039956162688176 False NC
BEL11-I_DR Long-pec 0.07590317377456535 False NC
BEL11-I_DR Protruding-mouth 0.060601471963238715 False NC
BEL11-I_DR Day-4 0.05121024757561782 False NC
BEL11-I_DR Day-5 0.06208853590682939 False NC
BEL11-LTR_DR 1-cell 0.014048867663701444 False NC
BEL11-LTR_DR 2-cell 0.0 False NC
BEL11-LTR_DR 128-cell 0.004299052083133351 False NC
BEL11-LTR_DR 1k-cell 0.0 False NC
BEL11-LTR_DR Dome 0.004366166638811179 False NC
BEL11-LTR_DR 50pc-epiboly 0.004569626876699892 False NC
BEL11-LTR_DR Shield 0.004216347362350636 False NC
BEL11-LTR_DR 75pc-epiboly 0.0 False NC
BEL11-LTR_DR 1-4-somites 0.008534780726540868 False NC
BEL11-LTR_DR 14-19-somites 0.0041826019426376634 False NC
BEL11-LTR_DR 20-25-somites 0.004300658774524023 False NC
BEL11-LTR_DR Prim-5 0.022881362321532955 False NC
BEL11-LTR_DR Prim-15 0.015042068891129199 False NC
BEL11-LTR_DR Prim-25 0.014063637686760444 False NC
BEL11-LTR_DR Long-pec 0.014252863742394577 False NC
BEL11-LTR_DR Protruding-mouth 0.03292485273144924 False NC
BEL11-LTR_DR Day-4 0.023658664291604275 False NC
BEL11-LTR_DR Day-5 0.026772044733051874 False NC
BEL12-I_DR 1-cell 0.0 False NC
BEL12-I_DR 2-cell 0.002345412897047712 False NC
BEL12-I_DR 128-cell 0.005285682489261405 False NC
BEL12-I_DR 1k-cell 0.005795849906571197 False NC
BEL12-I_DR Dome 0.0690197117594318 False NC
BEL12-I_DR 50pc-epiboly 0.0874857990762965 False NC
BEL12-I_DR Shield 0.13034049787158625 False NC
BEL12-I_DR 75pc-epiboly 0.10672896857318674 False NC
BEL12-I_DR 1-4-somites 0.20537295871652989 False NC
BEL12-I_DR 14-19-somites 0.10872729290733478 False NC
BEL12-I_DR 20-25-somites 0.08611328605342566 False NC
BEL12-I_DR Prim-5 0.04340462000851156 False NC
BEL12-I_DR Prim-15 0.04491452588167029 False NC
BEL12-I_DR Prim-25 0.08233921828385828 False NC
BEL12-I_DR Long-pec 0.04005460385123267 False NC
BEL12-I_DR Protruding-mouth 0.0470902484310009 False NC
BEL12-I_DR Day-4 0.059838822476617134 False NC
BEL12-I_DR Day-5 0.058308725932191274 False NC
BEL12-LTR_DR 1-cell 0.016344192954354374 False NC
BEL12-LTR_DR 2-cell 0.02718624284362427 False NC
BEL12-LTR_DR 128-cell 0.015004313183708515 False NC
BEL12-LTR_DR 1k-cell 0.03419037358321562 False NC
BEL12-LTR_DR Dome 0.09524095427630166 False NC
BEL12-LTR_DR 50pc-epiboly 0.13755717804394363 False NC
BEL12-LTR_DR Shield 0.14163824437730832 False NC
BEL12-LTR_DR 75pc-epiboly 0.07517686530966157 False NC
BEL12-LTR_DR 1-4-somites 0.1880343412104917 False NC
BEL12-LTR_DR 14-19-somites 0.1605767389699106 False NC
BEL12-LTR_DR 20-25-somites 0.12007936615123052 False NC
BEL12-LTR_DR Prim-5 0.07786278037824143 False NC
BEL12-LTR_DR Prim-15 0.08093595017898862 False NC
BEL12-LTR_DR Prim-25 0.13498135304086503 False NC
BEL12-LTR_DR Long-pec 0.05388993422003942 False NC
BEL12-LTR_DR Protruding-mouth 0.05950825644798071 False NC
BEL12-LTR_DR Day-4 0.06399342257271778 False NC
BEL12-LTR_DR Day-5 0.07475064474216639 False NC
BEL13-I_DR 1-cell 0.021385713270742228 False NC
BEL13-I_DR 2-cell 0.07114419121044728 False NC
BEL13-I_DR 128-cell 0.22577415204130863 False NC
BEL13-I_DR 1k-cell 0.16011035366902931 False NC
BEL13-I_DR Dome 0.19939027841613635 False NC
BEL13-I_DR 50pc-epiboly 0.1356431196687533 False NC
BEL13-I_DR Shield 0.12515650079714816 False NC
BEL13-I_DR 75pc-epiboly 0.20708605842558625 False NC
BEL13-I_DR 1-4-somites 0.9354213594095959 False NC
BEL13-I_DR 14-19-somites 0.5730222193764941 False NC
BEL13-I_DR 20-25-somites 0.8248746348275511 False NC
BEL13-I_DR Prim-5 0.22988372819322792 False NC
BEL13-I_DR Prim-15 0.2289760142987113 False NC
BEL13-I_DR Prim-25 0.3639393448146536 False NC
BEL13-I_DR Long-pec 0.2278105594038858 False NC
BEL13-I_DR Protruding-mouth 0.343676199075375 False NC
BEL13-I_DR Day-4 0.3025184914095644 False NC
BEL13-I_DR Day-5 0.3790067185592433 False NC
BEL13-LTR_DR 1-cell 0.002817581288116998 False NC
BEL13-LTR_DR 2-cell 0.0 False NC
BEL13-LTR_DR 128-cell 0.002586598933672114 False NC
BEL13-LTR_DR 1k-cell 0.0 False NC
BEL13-LTR_DR Dome 0.010507918260857637 False NC
BEL13-LTR_DR 50pc-epiboly 0.005498789862502225 False NC
BEL13-LTR_DR Shield 0.0 False NC
BEL13-LTR_DR 75pc-epiboly 0.008185115864918513 False NC
BEL13-LTR_DR 1-4-somites 0.03337813847023413 False NC
BEL13-LTR_DR 14-19-somites 0.025165346954615874 False NC
BEL13-LTR_DR 20-25-somites 0.04140105003673723 False NC
BEL13-LTR_DR Prim-5 0.019273753546662768 False NC
BEL13-LTR_DR Prim-15 0.015083867560272118 False NC
BEL13-LTR_DR Prim-25 0.03666706551652657 False NC
BEL13-LTR_DR Long-pec 0.017150963256524102 False NC
BEL13-LTR_DR Protruding-mouth 0.025469750935010183 False NC
BEL13-LTR_DR Day-4 0.02562235915306762 False NC
BEL13-LTR_DR Day-5 0.016107863086939508 False NC
BEL14-I_DR 1-cell 0.0 False NC
BEL14-I_DR 2-cell 0.013574095094916064 False NC
BEL14-I_DR 128-cell 0.008740265104716916 False NC
BEL14-I_DR 1k-cell 0.004192940712416135 False NC
BEL14-I_DR Dome 0.004438356779195686 False NC
BEL14-I_DR 50pc-epiboly 0.009290362051833213 False NC
BEL14-I_DR Shield 0.00857212078567306 False NC
BEL14-I_DR 75pc-epiboly 0.0 False NC
BEL14-I_DR 1-4-somites 0.06940715740873406 False NC
BEL14-I_DR 14-19-somites 0.05102108432170377 False NC
BEL14-I_DR 20-25-somites 0.048089423896392314 False NC
BEL14-I_DR Prim-5 0.07443098386526824 False NC
BEL14-I_DR Prim-15 0.04077539801473683 False NC
BEL14-I_DR Prim-25 0.04288849704841826 False NC
BEL14-I_DR Long-pec 0.02414753399915799 False NC
BEL14-I_DR Protruding-mouth 0.08128242009286128 False NC
BEL14-I_DR Day-4 0.06733954171915288 False NC
BEL14-I_DR Day-5 0.08708701875197278 False NC
BEL14-LTR_DR 1-cell 0.0 False NC
BEL14-LTR_DR 2-cell 0.0 False NC
BEL14-LTR_DR 128-cell 0.0 False NC
BEL14-LTR_DR 1k-cell 0.0 False NC
BEL14-LTR_DR Dome 0.0 False NC
BEL14-LTR_DR 50pc-epiboly 0.004389803596829756 False NC
BEL14-LTR_DR Shield 0.0 False NC
BEL14-LTR_DR 75pc-epiboly 0.013068712194045243 False NC
BEL14-LTR_DR 1-4-somites 0.00819892129980199 False NC
BEL14-LTR_DR 14-19-somites 0.028126061674450024 False NC
BEL14-LTR_DR 20-25-somites 0.020657099437817933 False NC
BEL14-LTR_DR Prim-5 0.008792375336514977 False NC
BEL14-LTR_DR Prim-15 0.0 False NC
BEL14-LTR_DR Prim-25 0.0 False NC
BEL14-LTR_DR Long-pec 0.009127991439959491 False NC
BEL14-LTR_DR Protruding-mouth 0.004518456972073887 False NC
BEL14-LTR_DR Day-4 0.013636591223633018 False NC
BEL14-LTR_DR Day-5 0.0 False NC
BEL15-I_DR 1-cell 0.020785312229718713 False NC
BEL15-I_DR 2-cell 0.0 False NC
BEL15-I_DR 128-cell 0.019081354165779045 False NC
BEL15-I_DR 1k-cell 0.5126150297714314 False NC
BEL15-I_DR Dome 13.623607337325854 False NC
BEL15-I_DR 50pc-epiboly 7.484169109769388 False NC
BEL15-I_DR Shield 6.718422585880314 False NC
BEL15-I_DR 75pc-epiboly 7.970376942815358 False NC
BEL15-I_DR 1-4-somites 31.366003778117356 False NC
BEL15-I_DR 14-19-somites 15.334268662211382 False NC
BEL15-I_DR 20-25-somites 12.884727692123443 False NC
BEL15-I_DR Prim-5 3.656123562392538 False NC
BEL15-I_DR Prim-15 2.448022976399457 False NC
BEL15-I_DR Prim-25 7.7402651910234495 False NC
BEL15-I_DR Long-pec 3.1841558161039436 False NC
BEL15-I_DR Protruding-mouth 3.173261589457323 False NC
BEL15-I_DR Day-4 3.6753165650861184 False NC
BEL15-I_DR Day-5 2.614211426874477 False NC
BEL15-LTR_DR 1-cell 0.0 False NC
BEL15-LTR_DR 2-cell 0.008209813811110345 False NC
BEL15-LTR_DR 128-cell 0.0 False NC
BEL15-LTR_DR 1k-cell 0.0 False NC
BEL15-LTR_DR Dome 0.3946044382232236 False NC
BEL15-LTR_DR 50pc-epiboly 0.26970953298922024 False NC
BEL15-LTR_DR Shield 0.11665227702503425 False NC
BEL15-LTR_DR 75pc-epiboly 0.11709566125864537 False NC
BEL15-LTR_DR 1-4-somites 0.6060642624813631 False NC
BEL15-LTR_DR 14-19-somites 0.4474454611523936 False NC
BEL15-LTR_DR 20-25-somites 0.29349606881251716 False NC
BEL15-LTR_DR Prim-5 0.05908476226138064 False NC
BEL15-LTR_DR Prim-15 0.08323278119758155 False NC
BEL15-LTR_DR Prim-25 0.1988702544001903 False NC
BEL15-LTR_DR Long-pec 0.052577230694166664 False NC
BEL15-LTR_DR Protruding-mouth 0.0694034990910549 False NC
BEL15-LTR_DR Day-4 0.06981934706500105 False NC
BEL15-LTR_DR Day-5 0.06913136884401394 False NC
BEL17-I_DR 1-cell 0.024593262730245268 False NC
BEL17-I_DR 2-cell 0.023375656235258103 False NC
BEL17-I_DR 128-cell 0.010262333129136273 False NC
BEL17-I_DR 1k-cell 0.011815482628775752 False NC
BEL17-I_DR Dome 0.08338034651051546 False NC
BEL17-I_DR 50pc-epiboly 0.10035568257256362 False NC
BEL17-I_DR Shield 0.10870100016137789 False NC
BEL17-I_DR 75pc-epiboly 0.10175328631498211 False NC
BEL17-I_DR 1-4-somites 0.08149402361839425 False NC
BEL17-I_DR 14-19-somites 0.04992176606829538 False NC
BEL17-I_DR 20-25-somites 0.06365024461806333 False NC
BEL17-I_DR Prim-5 0.10268644741593333 False NC
BEL17-I_DR Prim-15 0.1101152699191473 False NC
BEL17-I_DR Prim-25 0.12980989708381704 False NC
BEL17-I_DR Long-pec 0.10660611918144233 False NC
BEL17-I_DR Protruding-mouth 0.15719084134082756 False NC
BEL17-I_DR Day-4 0.1310242276672798 False NC
BEL17-I_DR Day-5 0.17127332845614202 False NC
BEL17-LTR_DR 1-cell 0.0 False NC
BEL17-LTR_DR 2-cell 0.0 False NC
BEL17-LTR_DR 128-cell 0.0 False NC
BEL17-LTR_DR 1k-cell 0.0 False NC
BEL17-LTR_DR Dome 0.07410875890006705 False NC
BEL17-LTR_DR 50pc-epiboly 0.031024869592318278 False NC
BEL17-LTR_DR Shield 0.04293948847547273 False NC
BEL17-LTR_DR 75pc-epiboly 0.04618146149552184 False NC
BEL17-LTR_DR 1-4-somites 0.05070253171902091 False NC
BEL17-LTR_DR 14-19-somites 0.028397215643265934 False NC
BEL17-LTR_DR 20-25-somites 0.02919874669001995 False NC
BEL17-LTR_DR Prim-5 0.02330249168941393 False NC
BEL17-LTR_DR Prim-15 0.13616814919849743 False NC
BEL17-LTR_DR Prim-25 0.10344011631911738 False NC
BEL17-LTR_DR Long-pec 0.05644794706428937 False NC
BEL17-LTR_DR Protruding-mouth 0.09580237604593468 False NC
BEL17-LTR_DR Day-4 0.04818819966142711 False NC
BEL17-LTR_DR Day-5 0.09997086642648817 False NC
BEL18-I_DR 1-cell 0.0012358834298751666 False NC
BEL18-I_DR 2-cell 0.0023493902798090017 False NC
BEL18-I_DR 128-cell 0.0045382680178069085 False NC
BEL18-I_DR 1k-cell 0.005442823675179291 False NC
BEL18-I_DR Dome 0.14749174680677252 False NC
BEL18-I_DR 50pc-epiboly 0.2218993375547241 False NC
BEL18-I_DR Shield 0.2726213787389512 False NC
BEL18-I_DR 75pc-epiboly 0.30636884344755727 False NC
BEL18-I_DR 1-4-somites 0.2657858265047417 False NC
BEL18-I_DR 14-19-somites 0.30576216617864077 False NC
BEL18-I_DR 20-25-somites 0.3348223532407653 False NC
BEL18-I_DR Prim-5 0.2403379723146326 False NC
BEL18-I_DR Prim-15 0.2011348607636311 False NC
BEL18-I_DR Prim-25 0.26599429201933245 False NC
BEL18-I_DR Long-pec 0.3197264028699324 False NC
BEL18-I_DR Protruding-mouth 0.44190940200266277 False NC
BEL18-I_DR Day-4 0.4882636771099736 False NC
BEL18-I_DR Day-5 0.32359698202932713 False NC
BEL18-LTR_DR 1-cell 0.0 False NC
BEL18-LTR_DR 2-cell 0.0 False NC
BEL18-LTR_DR 128-cell 0.008865126034784301 False NC
BEL18-LTR_DR 1k-cell 0.0 False NC
BEL18-LTR_DR Dome 0.10804228502499214 False NC
BEL18-LTR_DR 50pc-epiboly 0.17903854868461433 False NC
BEL18-LTR_DR Shield 0.16519701342675655 False NC
BEL18-LTR_DR 75pc-epiboly 0.1496164615904608 False NC
BEL18-LTR_DR 1-4-somites 0.21119606468657648 False NC
BEL18-LTR_DR 14-19-somites 0.250124791948543 False NC
BEL18-LTR_DR 20-25-somites 0.2571847371497968 False NC
BEL18-LTR_DR Prim-5 0.13211499636085114 False NC
BEL18-LTR_DR Prim-15 0.15509213887748113 False NC
BEL18-LTR_DR Prim-25 0.1933386216150918 False NC
BEL18-LTR_DR Long-pec 0.1665489916399068 False NC
BEL18-LTR_DR Protruding-mouth 0.31037589655627035 False NC
BEL18-LTR_DR Day-4 0.14636043251203637 False NC
BEL18-LTR_DR Day-5 0.13249667852978714 False NC
BEL19-I_DR 1-cell 0.0 False NC
BEL19-I_DR 2-cell 0.0024782265403318167 False NC
BEL19-I_DR 128-cell 0.005983922906256383 False NC
BEL19-I_DR 1k-cell 0.011482596316242743 False NC
BEL19-I_DR Dome 0.009723745256316025 False NC
BEL19-I_DR 50pc-epiboly 0.019081621537787568 False NC
BEL19-I_DR Shield 0.01291137059140074 False NC
BEL19-I_DR 75pc-epiboly 0.013886191591727428 False NC
BEL19-I_DR 1-4-somites 0.0130676753367966 False NC
BEL19-I_DR 14-19-somites 0.015136768392104774 False NC
BEL19-I_DR 20-25-somites 0.016761246003679068 False NC
BEL19-I_DR Prim-5 0.014013539359087428 False NC
BEL19-I_DR Prim-15 0.01674984696245143 False NC
BEL19-I_DR Prim-25 0.015660331081685283 False NC
BEL19-I_DR Long-pec 0.01454845390665353 False NC
BEL19-I_DR Protruding-mouth 0.024878413434031504 False NC
BEL19-I_DR Day-4 0.005268942844080241 False NC
BEL19-I_DR Day-5 0.01341520537688395 False NC
BEL19-LTR_DR 1-cell 0.1387656218294445 False NC
BEL19-LTR_DR 2-cell 0.06998529806192424 False NC
BEL19-LTR_DR 128-cell 0.0025997910593811885 False NC
BEL19-LTR_DR 1k-cell 0.004988759332149761 False NC
BEL19-LTR_DR Dome 0.01848264347649759 False NC
BEL19-LTR_DR 50pc-epiboly 0.02763417346201027 False NC
BEL19-LTR_DR Shield 0.01274888273497642 False NC
BEL19-LTR_DR 75pc-epiboly 0.05210345582937381 False NC
BEL19-LTR_DR 1-4-somites 0.033548373056238964 False NC
BEL19-LTR_DR 14-19-somites 0.017705586365555425 False NC
BEL19-LTR_DR 20-25-somites 0.023406864149868447 False NC
BEL19-LTR_DR Prim-5 0.01660461702895943 False NC
BEL19-LTR_DR Prim-15 0.0 False NC
BEL19-LTR_DR Prim-25 0.008504786360663876 False NC
BEL19-LTR_DR Long-pec 0.017238436293169394 False NC
BEL19-LTR_DR Protruding-mouth 0.03128846270498377 False NC
BEL19-LTR_DR Day-4 0.017168691901229764 False NC
BEL19-LTR_DR Day-5 0.029142029020895806 False NC
BEL2-I_DR 1-cell 0.005095841870806161 False NC
BEL2-I_DR 2-cell 0.007265321956734817 False NC
BEL2-I_DR 128-cell 0.021051405480829975 False NC
BEL2-I_DR 1k-cell 0.017953647154049287 False NC
BEL2-I_DR Dome 0.24705834432132479 False NC
BEL2-I_DR 50pc-epiboly 0.31326881597199246 False NC
BEL2-I_DR Shield 0.4014581805188002 False NC
BEL2-I_DR 75pc-epiboly 0.3750219239636345 False NC
BEL2-I_DR 1-4-somites 0.8335328132046482 False NC
BEL2-I_DR 14-19-somites 0.2867364871589949 False NC
BEL2-I_DR 20-25-somites 0.360347561166608 False NC
BEL2-I_DR Prim-5 0.16931158170138574 False NC
BEL2-I_DR Prim-15 0.1418585585799489 False NC
BEL2-I_DR Prim-25 0.19384557309753062 False NC
BEL2-I_DR Long-pec 0.12666097856510158 False NC
BEL2-I_DR Protruding-mouth 0.39154628911988937 False NC
BEL2-I_DR Day-4 0.3295308416047248 False NC
BEL2-I_DR Day-5 0.4340739130955784 False NC
BEL2-LTR_DR 1-cell 0.0 False NC
BEL2-LTR_DR 2-cell 0.008458880858613977 False NC
BEL2-LTR_DR 128-cell 0.0 False NC
BEL2-LTR_DR 1k-cell 0.0 False NC
BEL2-LTR_DR Dome 0.17424678766909865 False NC
BEL2-LTR_DR 50pc-epiboly 0.13460389185745641 False NC
BEL2-LTR_DR Shield 0.24038248270756907 False NC
BEL2-LTR_DR 75pc-epiboly 0.1809721152823941 False NC
BEL2-LTR_DR 1-4-somites 0.23923767153904194 False NC
BEL2-LTR_DR 14-19-somites 0.14704946268849756 False NC
BEL2-LTR_DR 20-25-somites 0.15528652289466244 False NC
BEL2-LTR_DR Prim-5 0.05652888367472021 False NC
BEL2-LTR_DR Prim-15 0.061936242448114485 False NC
BEL2-LTR_DR Prim-25 0.05790751789358717 False NC
BEL2-LTR_DR Long-pec 0.04514358674370349 False NC
BEL2-LTR_DR Protruding-mouth 0.03128520637332898 False NC
BEL2-LTR_DR Day-4 0.031472659309495325 False NC
BEL2-LTR_DR Day-5 0.06614089586024721 False NC
BEL20-I_DR 1-cell 0.0006594593462771292 False NC
BEL20-I_DR 2-cell 0.0012536193467932322 False NC
BEL20-I_DR 128-cell 0.0018161926852735062 False NC
BEL20-I_DR 1k-cell 0.009293616808110685 False NC
BEL20-I_DR Dome 0.641902055626512 False NC
BEL20-I_DR 50pc-epiboly 0.2380950820893343 False NC
BEL20-I_DR Shield 0.16506277407342815 False NC
BEL20-I_DR 75pc-epiboly 0.23116587351584336 False NC
BEL20-I_DR 1-4-somites 0.3924131155393523 False NC
BEL20-I_DR 14-19-somites 0.1631526998018027 False NC
BEL20-I_DR 20-25-somites 0.13626535903331544 False NC
BEL20-I_DR Prim-5 0.10310976980996185 False NC
BEL20-I_DR Prim-15 0.07131414065961772 False NC
BEL20-I_DR Prim-25 0.14919450046841556 False NC
BEL20-I_DR Long-pec 0.0762699902333093 False NC
BEL20-I_DR Protruding-mouth 0.07550898166294359 False NC
BEL20-I_DR Day-4 0.09128696018318025 False NC
BEL20-I_DR Day-5 0.06032113234729027 False NC
BEL20-LTR_DR 1-cell 0.0 False NC
BEL20-LTR_DR 2-cell 0.0 False NC
BEL20-LTR_DR 128-cell 0.0 False NC
BEL20-LTR_DR 1k-cell 0.007929440860886563 False NC
BEL20-LTR_DR Dome 0.6903700776260384 False NC
BEL20-LTR_DR 50pc-epiboly 0.25475603687820814 False NC
BEL20-LTR_DR Shield 0.17021640886108064 False NC
BEL20-LTR_DR 75pc-epiboly 0.18306791279579762 False NC
BEL20-LTR_DR 1-4-somites 0.30763757974937406 False NC
BEL20-LTR_DR 14-19-somites 0.1889557635000524 False NC
BEL20-LTR_DR 20-25-somites 0.13641580061866007 False NC
BEL20-LTR_DR Prim-5 0.07697783155072753 False NC
BEL20-LTR_DR Prim-15 0.05301451031693092 False NC
BEL20-LTR_DR Prim-25 0.1419393195600663 False NC
BEL20-LTR_DR Long-pec 0.06621625753318615 False NC
BEL20-LTR_DR Protruding-mouth 0.051992343340505086 False NC
BEL20-LTR_DR Day-4 0.05002978690963451 False NC
BEL20-LTR_DR Day-5 0.015440044327805246 False NC
BEL21-I_DR 1-cell 0.0 False NC
BEL21-I_DR 2-cell 0.05473209207406896 False NC
BEL21-I_DR 128-cell 0.052862418207417494 False NC
BEL21-I_DR 1k-cell 0.050719053210189234 False NC
BEL21-I_DR Dome 0.10737535733965267 False NC
BEL21-I_DR 50pc-epiboly 0.16856845811826263 False NC
BEL21-I_DR Shield 0.2073818258222831 False NC
BEL21-I_DR 75pc-epiboly 0.22303935477837208 False NC
BEL21-I_DR 1-4-somites 0.2623654815936637 False NC
BEL21-I_DR 14-19-somites 0.3085830766568231 False NC
BEL21-I_DR 20-25-somites 0.7932326184122085 False NC
BEL21-I_DR Prim-5 0.6752544258443501 False NC
BEL21-I_DR Prim-15 0.678193031980294 False NC
BEL21-I_DR Prim-25 0.749366176000717 False NC
BEL21-I_DR Long-pec 0.7010297425888888 False NC
BEL21-I_DR Protruding-mouth 0.9832162371232778 False NC
BEL21-I_DR Day-4 1.861849255066695 False NC
BEL21-I_DR Day-5 1.316787977981218 False NC
BEL21-LTR_DR 1-cell 0.0 False NC
BEL21-LTR_DR 2-cell 0.0 False NC
BEL21-LTR_DR 128-cell 0.0 False NC
BEL21-LTR_DR 1k-cell 0.0 False NC
BEL21-LTR_DR Dome 0.0 False NC
BEL21-LTR_DR 50pc-epiboly 0.0 False NC
BEL21-LTR_DR Shield 0.0 False NC
BEL21-LTR_DR 75pc-epiboly 0.04004030970090457 False NC
BEL21-LTR_DR 1-4-somites 0.0 False NC
BEL21-LTR_DR 14-19-somites 0.07386297047636724 False NC
BEL21-LTR_DR 20-25-somites 0.1518956077810612 False NC
BEL21-LTR_DR Prim-5 0.040407512184834786 False NC
BEL21-LTR_DR Prim-15 0.0885455119123208 False NC
BEL21-LTR_DR Prim-25 0.0 False NC
BEL21-LTR_DR Long-pec 0.0 False NC
BEL21-LTR_DR Protruding-mouth 0.3322507935210075 False NC
BEL21-LTR_DR Day-4 0.1253405831619035 False NC
BEL21-LTR_DR Day-5 0.4255046258636117 False NC
BEL22-I_DR 1-cell 0.0024991823738674803 False NC
BEL22-I_DR 2-cell 0.002375448458446973 False NC
BEL22-I_DR 128-cell 0.0022943020279702175 False NC
BEL22-I_DR 1k-cell 0.003301915536107804 False NC
BEL22-I_DR Dome 0.012815657100898908 False NC
BEL22-I_DR 50pc-epiboly 0.0036580520568984818 False NC
BEL22-I_DR Shield 0.00675049344623249 False NC
BEL22-I_DR 75pc-epiboly 0.0012100270412747241 False NC
BEL22-I_DR 1-4-somites 0.05351901561523216 False NC
BEL22-I_DR 14-19-somites 0.05803603917191498 False NC
BEL22-I_DR 20-25-somites 0.11016765508891628 False NC
BEL22-I_DR Prim-5 0.11478565428876393 False NC
BEL22-I_DR Prim-15 0.07760008534736747 False NC
BEL22-I_DR Prim-25 0.05253800672565708 False NC
BEL22-I_DR Long-pec 0.04310301825112521 False NC
BEL22-I_DR Protruding-mouth 0.07530519512371332 False NC
BEL22-I_DR Day-4 0.08459465174448569 False NC
BEL22-I_DR Day-5 0.06000793952060365 False NC
BEL22-LTR_DR 1-cell 0.0 False NC
BEL22-LTR_DR 2-cell 0.0 False NC
BEL22-LTR_DR 128-cell 0.0 False NC
BEL22-LTR_DR 1k-cell 0.0 False NC
BEL22-LTR_DR Dome 0.0 False NC
BEL22-LTR_DR 50pc-epiboly 0.0 False NC
BEL22-LTR_DR Shield 0.0 False NC
BEL22-LTR_DR 75pc-epiboly 0.0 False NC
BEL22-LTR_DR 1-4-somites 0.01796416230692034 False NC
BEL22-LTR_DR 14-19-somites 0.03814900672955231 False NC
BEL22-LTR_DR 20-25-somites 0.045260525564517394 False NC
BEL22-LTR_DR Prim-5 0.009632221839495697 False NC
BEL22-LTR_DR Prim-15 0.010553607083378895 False NC
BEL22-LTR_DR Prim-25 0.003289044598481592 False NC
BEL22-LTR_DR Long-pec 0.023333090544748518 False NC
BEL22-LTR_DR Protruding-mouth 0.019800237483711774 False NC
BEL22-LTR_DR Day-4 0.026558500574176226 False NC
BEL22-LTR_DR Day-5 0.030053487240484268 False NC
BEL23-I_DR 1-cell 0.0 False NC
BEL23-I_DR 2-cell 0.0356948426570015 False NC
BEL23-I_DR 128-cell 0.13790196054108914 False NC
BEL23-I_DR 1k-cell 0.06615528679589902 False NC
BEL23-I_DR Dome 0.8053151800473952 False NC
BEL23-I_DR 50pc-epiboly 2.5651721887561707 False NC
BEL23-I_DR Shield 2.5359190657616137 False NC
BEL23-I_DR 75pc-epiboly 4.763829697168492 False NC
BEL23-I_DR 1-4-somites 1.266198628560725 False NC
BEL23-I_DR 14-19-somites 1.3752071894488858 False NC
BEL23-I_DR 20-25-somites 1.7244187356787144 False NC
BEL23-I_DR Prim-5 1.2110541333078022 False NC
BEL23-I_DR Prim-15 0.5629270225923391 False NC
BEL23-I_DR Prim-25 0.4511234504352143 False NC
BEL23-I_DR Long-pec 0.1523977701280193 False NC
BEL23-I_DR Protruding-mouth 0.1508771719370759 False NC
BEL23-I_DR Day-4 0.11383589195380606 False NC
BEL23-I_DR Day-5 0.08587747682486205 False NC
BEL23-LTR_DR 1-cell 0.0 False NC
BEL23-LTR_DR 2-cell 0.0 False NC
BEL23-LTR_DR 128-cell 0.0 False NC
BEL23-LTR_DR 1k-cell 0.006673559632919638 False NC
BEL23-LTR_DR Dome 0.028256672984119123 False NC
BEL23-LTR_DR 50pc-epiboly 0.22180060278718766 False NC
BEL23-LTR_DR Shield 0.2660490528641132 False NC
BEL23-LTR_DR 75pc-epiboly 0.29347283523470014 False NC
BEL23-LTR_DR 1-4-somites 0.27617419115122493 False NC
BEL23-LTR_DR 14-19-somites 0.08797324553812941 False NC
BEL23-LTR_DR 20-25-somites 0.20874542589794962 False NC
BEL23-LTR_DR Prim-5 0.09625337210500606 False NC
BEL23-LTR_DR Prim-15 0.02433707052560864 False NC
BEL23-LTR_DR Prim-25 0.0682621010526969 False NC
BEL23-LTR_DR Long-pec 0.13067440377205164 False NC
BEL23-LTR_DR Protruding-mouth 0.04566019677043085 False NC
BEL23-LTR_DR Day-4 0.045933780963816485 False NC
BEL23-LTR_DR Day-5 0.043315394012540066 False NC
BEL24-I_DR 1-cell 0.010338685386460466 False NC
BEL24-I_DR 2-cell 0.006551213047497806 False NC
BEL24-I_DR 128-cell 0.03706060605168536 False NC
BEL24-I_DR 1k-cell 0.03512430949040022 False NC
BEL24-I_DR Dome 0.055081722257833234 False NC
BEL24-I_DR 50pc-epiboly 0.02546141688486741 False NC
BEL24-I_DR Shield 0.027482360388418454 False NC
BEL24-I_DR 75pc-epiboly 0.01716230627331996 False NC
BEL24-I_DR 1-4-somites 0.026469171132280322 False NC
BEL24-I_DR 14-19-somites 0.023744676259533894 False NC
BEL24-I_DR 20-25-somites 0.019441483427835637 False NC
BEL24-I_DR Prim-5 0.02261182885783409 False NC
BEL24-I_DR Prim-15 0.027937538970689187 False NC
BEL24-I_DR Prim-25 0.03154150027108781 False NC
BEL24-I_DR Long-pec 0.034463225945828055 False NC
BEL24-I_DR Protruding-mouth 0.09197392137304142 False NC
BEL24-I_DR Day-4 0.08357097273771501 False NC
BEL24-I_DR Day-5 0.09738310077818667 False NC
BEL24-LTR_DR 1-cell 0.0 False NC
BEL24-LTR_DR 2-cell 0.0 False NC
BEL24-LTR_DR 128-cell 0.0 False NC
BEL24-LTR_DR 1k-cell 0.0 False NC
BEL24-LTR_DR Dome 0.022085840387282545 False NC
BEL24-LTR_DR 50pc-epiboly 0.0038525041215448546 False NC
BEL24-LTR_DR Shield 0.003554665627984791 False NC
BEL24-LTR_DR 75pc-epiboly 0.005734569495000045 False NC
BEL24-LTR_DR 1-4-somites 0.0071953966511213 False NC
BEL24-LTR_DR 14-19-somites 0.007052431919531255 False NC
BEL24-LTR_DR 20-25-somites 0.00543861876514211 False NC
BEL24-LTR_DR Prim-5 0.011574320402359988 False NC
BEL24-LTR_DR Prim-15 0.004227160040506934 False NC
BEL24-LTR_DR Prim-25 0.007904397684111168 False NC
BEL24-LTR_DR Long-pec 0.020026878121190958 False NC
BEL24-LTR_DR Protruding-mouth 0.04163681224038019 False NC
BEL24-LTR_DR Day-4 0.03191336331056422 False NC
BEL24-LTR_DR Day-5 0.04062715574523057 False NC
BEL25-I_DR 1-cell 0.0 False NC
BEL25-I_DR 2-cell 0.0 False NC
BEL25-I_DR 128-cell 0.0011666546441068111 False NC
BEL25-I_DR 1k-cell 0.0022387026919651947 False NC
BEL25-I_DR Dome 0.09360455991723034 False NC
BEL25-I_DR 50pc-epiboly 0.2591771045614288 False NC
BEL25-I_DR Shield 0.24714950306431974 False NC
BEL25-I_DR 75pc-epiboly 0.23627513797022254 False NC
BEL25-I_DR 1-4-somites 0.17139324251238847 False NC
BEL25-I_DR 14-19-somites 0.2167951237424714 False NC
BEL25-I_DR 20-25-somites 0.156390148406919 False NC
BEL25-I_DR Prim-5 0.1105277903999764 False NC
BEL25-I_DR Prim-15 0.06531262869844555 False NC
BEL25-I_DR Prim-25 0.10050163185885046 False NC
BEL25-I_DR Long-pec 0.04770371593144106 False NC
BEL25-I_DR Protruding-mouth 0.058715564459082735 False NC
BEL25-I_DR Day-4 0.04751071312049483 False NC
BEL25-I_DR Day-5 0.04649766278305429 False NC
BEL25-LTR_DR 1-cell 0.010737164052368508 False NC
BEL25-LTR_DR 2-cell 0.010205569654695181 False NC
BEL25-LTR_DR 128-cell 0.039427770486195376 False NC
BEL25-LTR_DR 1k-cell 0.009457282021236944 False NC
BEL25-LTR_DR Dome 0.08008659249090118 False NC
BEL25-LTR_DR 50pc-epiboly 0.2409783897132622 False NC
BEL25-LTR_DR Shield 0.2658511838277714 False NC
BEL25-LTR_DR 75pc-epiboly 0.24953297979348266 False NC
BEL25-LTR_DR 1-4-somites 0.15165739509246998 False NC
BEL25-LTR_DR 14-19-somites 0.28290333857868283 False NC
BEL25-LTR_DR 20-25-somites 0.1577700235515995 False NC
BEL25-LTR_DR Prim-5 0.07869418809477494 False NC
BEL25-LTR_DR Prim-15 0.08622180372677649 False NC
BEL25-LTR_DR Prim-25 0.09673607138130805 False NC
BEL25-LTR_DR Long-pec 0.05446536328815608 False NC
BEL25-LTR_DR Protruding-mouth 0.06470630094815202 False NC
BEL25-LTR_DR Day-4 0.09764100677253255 False NC
BEL25-LTR_DR Day-5 0.05524507573367334 False NC
BEL27-I_DR 1-cell 0.0012554436004384364 False NC
BEL27-I_DR 2-cell 0.001988811485249599 False NC
BEL27-I_DR 128-cell 0.003073396407407994 False NC
BEL27-I_DR 1k-cell 0.00479177101549753 False NC
BEL27-I_DR Dome 0.4732787371111872 False NC
BEL27-I_DR 50pc-epiboly 0.45817298936213824 False NC
BEL27-I_DR Shield 0.44272101261116037 False NC
BEL27-I_DR 75pc-epiboly 0.46480039958356256 False NC
BEL27-I_DR 1-4-somites 0.4427417501893075 False NC
BEL27-I_DR 14-19-somites 0.3199456318050395 False NC
BEL27-I_DR 20-25-somites 0.3078388213896216 False NC
BEL27-I_DR Prim-5 0.20529174041537296 False NC
BEL27-I_DR Prim-15 0.15592704487919024 False NC
BEL27-I_DR Prim-25 0.13656829906989812 False NC
BEL27-I_DR Long-pec 0.1477460940049257 False NC
BEL27-I_DR Protruding-mouth 0.11937132837851012 False NC
BEL27-I_DR Day-4 0.11205261005465891 False NC
BEL27-I_DR Day-5 0.1110082888414399 False NC
BEL27-LTR_DR 1-cell 0.0 False NC
BEL27-LTR_DR 2-cell 0.0 False NC
BEL27-LTR_DR 128-cell 0.005761377657159335 False NC
BEL27-LTR_DR 1k-cell 0.007370368335172818 False NC
BEL27-LTR_DR Dome 0.3900880850606327 False NC
BEL27-LTR_DR 50pc-epiboly 0.48379510382972846 False NC
BEL27-LTR_DR Shield 0.3691686700254043 False NC
BEL27-LTR_DR 75pc-epiboly 0.4031184247928531 False NC
BEL27-LTR_DR 1-4-somites 0.43845254055345845 False NC
BEL27-LTR_DR 14-19-somites 0.3531349659534823 False NC
BEL27-LTR_DR 20-25-somites 0.32275772848203965 False NC
BEL27-LTR_DR Prim-5 0.16149956161710607 False NC
BEL27-LTR_DR Prim-15 0.14559017163193758 False NC
BEL27-LTR_DR Prim-25 0.09214281455337126 False NC
BEL27-LTR_DR Long-pec 0.08913793147826962 False NC
BEL27-LTR_DR Protruding-mouth 0.07984390705442941 False NC
BEL27-LTR_DR Day-4 0.10568725167939477 False NC
BEL27-LTR_DR Day-5 0.06218952910002792 False NC
BEL29-I_DR 1-cell 0.2681749305666335 False NC
BEL29-I_DR 2-cell 0.34981770165123754 False NC
BEL29-I_DR 128-cell 0.41306394481214587 False NC
BEL29-I_DR 1k-cell 0.4407901549921326 False NC
BEL29-I_DR Dome 0.21551015355194436 False NC
BEL29-I_DR 50pc-epiboly 0.11934588439233232 False NC
BEL29-I_DR Shield 0.1050678707615782 False NC
BEL29-I_DR 75pc-epiboly 0.2107895749727759 False NC
BEL29-I_DR 1-4-somites 0.1676897160070356 False NC
BEL29-I_DR 14-19-somites 0.1874080968581962 False NC
BEL29-I_DR 20-25-somites 0.16693607933674942 False NC
BEL29-I_DR Prim-5 0.13158104429703707 False NC
BEL29-I_DR Prim-15 0.10091734440815317 False NC
BEL29-I_DR Prim-25 0.11569480233267422 False NC
BEL29-I_DR Long-pec 0.08082383182633876 False NC
BEL29-I_DR Protruding-mouth 0.10368449994116893 False NC
BEL29-I_DR Day-4 0.12017836514869193 False NC
BEL29-I_DR Day-5 0.12059785970396693 False NC
BEL29-LTR_DR 1-cell 0.0 False NC
BEL29-LTR_DR 2-cell 0.005892210869217951 False NC
BEL29-LTR_DR 128-cell 0.0 False NC
BEL29-LTR_DR 1k-cell 0.005460185154206976 False NC
BEL29-LTR_DR Dome 0.03467864411687348 False NC
BEL29-LTR_DR 50pc-epiboly 0.04234375144119038 False NC
BEL29-LTR_DR Shield 0.02232579464593957 False NC
BEL29-LTR_DR 75pc-epiboly 0.030014267239912518 False NC
BEL29-LTR_DR 1-4-somites 0.09603329828667595 False NC
BEL29-LTR_DR 14-19-somites 0.094125220750586 False NC
BEL29-LTR_DR 20-25-somites 0.05693057069944081 False NC
BEL29-LTR_DR Prim-5 0.07269485445692767 False NC
BEL29-LTR_DR Prim-15 0.026549531482482153 False NC
BEL29-LTR_DR Prim-25 0.0682621010526969 False NC
BEL29-LTR_DR Long-pec 0.050313139420255185 False NC
BEL29-LTR_DR Protruding-mouth 0.012452780937390235 False NC
BEL29-LTR_DR Day-4 0.025054789616627177 False NC
BEL29-LTR_DR Day-5 0.007087973565688374 False NC
BEL3-I_DR 1-cell 0.00045481551450472725 False NC
BEL3-I_DR 2-cell 0.0008645954165690745 False NC
BEL3-I_DR 128-cell 0.0008350604327172202 False NC
BEL3-I_DR 1k-cell 0.001201802980934159 False NC
BEL3-I_DR Dome 0.08905018080327504 False NC
BEL3-I_DR 50pc-epiboly 0.1579959454162513 False NC
BEL3-I_DR Shield 0.12243984611684497 False NC
BEL3-I_DR 75pc-epiboly 0.16163241330000072 False NC
BEL3-I_DR 1-4-somites 0.37010847921277945 False NC
BEL3-I_DR 14-19-somites 0.2652619268535206 False NC
BEL3-I_DR 20-25-somites 0.22513289444872595 False NC
BEL3-I_DR Prim-5 0.1946709679000723 False NC
BEL3-I_DR Prim-15 0.13294260043844935 False NC
BEL3-I_DR Prim-25 0.2640703324130774 False NC
BEL3-I_DR Long-pec 0.12919750112069975 False NC
BEL3-I_DR Protruding-mouth 0.1457242027632947 False NC
BEL3-I_DR Day-4 0.15073332007363321 False NC
BEL3-I_DR Day-5 0.1066057433028031 False NC
BEL3-LTR_DR 1-cell 0.0 False NC
BEL3-LTR_DR 2-cell 0.0 False NC
BEL3-LTR_DR 128-cell 0.0 False NC
BEL3-LTR_DR 1k-cell 0.0 False NC
BEL3-LTR_DR Dome 0.09532302131173248 False NC
BEL3-LTR_DR 50pc-epiboly 0.11524578259105711 False NC
BEL3-LTR_DR Shield 0.1095103008806444 False NC
BEL3-LTR_DR 75pc-epiboly 0.11777843479368119 False NC
BEL3-LTR_DR 1-4-somites 0.2104278250332854 False NC
BEL3-LTR_DR 14-19-somites 0.18577960737502616 False NC
BEL3-LTR_DR 20-25-somites 0.1537899974472649 False NC
BEL3-LTR_DR Prim-5 0.12919408657736292 False NC
BEL3-LTR_DR Prim-15 0.1302281610574405 False NC
BEL3-LTR_DR Prim-25 0.20998722514305806 False NC
BEL3-LTR_DR Long-pec 0.1305489061453798 False NC
BEL3-LTR_DR Protruding-mouth 0.12216432237966295 False NC
BEL3-LTR_DR Day-4 0.10686634754847099 False NC
BEL3-LTR_DR Day-5 0.11085204916678619 False NC
BEL30-I_DR 1-cell 0.014271163760137318 False NC
BEL30-I_DR 2-cell 0.054258407563593146 False NC
BEL30-I_DR 128-cell 0.007486416425912785 False NC
BEL30-I_DR 1k-cell 0.016161460700335674 False NC
BEL30-I_DR Dome 0.08363619493804576 False NC
BEL30-I_DR 50pc-epiboly 0.2248021530373369 False NC
BEL30-I_DR Shield 0.2643261666656952 False NC
BEL30-I_DR 75pc-epiboly 0.169780154011074 False NC
BEL30-I_DR 1-4-somites 0.08545972413829801 False NC
BEL30-I_DR 14-19-somites 0.20940433014674267 False NC
BEL30-I_DR 20-25-somites 0.10672130428677233 False NC
BEL30-I_DR Prim-5 0.0816840031263327 False NC
BEL30-I_DR Prim-15 0.08513187691334069 False NC
BEL30-I_DR Prim-25 0.04285850247053668 False NC
BEL30-I_DR Long-pec 0.057913550725281926 False NC
BEL30-I_DR Protruding-mouth 0.1003374740989877 False NC
BEL30-I_DR Day-4 0.13183826353737413 False NC
BEL30-I_DR Day-5 0.12354600029446125 False NC
BEL30-LTR_DR 1-cell 0.0 False NC
BEL30-LTR_DR 2-cell 0.0 False NC
BEL30-LTR_DR 128-cell 0.0 False NC
BEL30-LTR_DR 1k-cell 0.0 False NC
BEL30-LTR_DR Dome 0.011155666646800918 False NC
BEL30-LTR_DR 50pc-epiboly 0.015178166538276689 False NC
BEL30-LTR_DR Shield 0.009695587131525088 False NC
BEL30-LTR_DR 75pc-epiboly 0.011586237069062737 False NC
BEL30-LTR_DR 1-4-somites 0.008722632603391007 False NC
BEL30-LTR_DR 14-19-somites 0.013892650442068766 False NC
BEL30-LTR_DR 20-25-somites 0.006592975433932472 False NC
BEL30-LTR_DR Prim-5 0.007015495420115999 False NC
BEL30-LTR_DR Prim-15 0.007686573606056476 False NC
BEL30-LTR_DR Prim-25 0.004791060193940247 False NC
BEL30-LTR_DR Long-pec 0.00364164288323457 False NC
BEL30-LTR_DR Protruding-mouth 0.007210614419957221 False NC
BEL30-LTR_DR Day-4 0.01692557667036735 False NC
BEL30-LTR_DR Day-5 0.010944520672769858 False NC
BEL31-I_DR 1-cell 0.0011261345464167463 False NC
BEL31-I_DR 2-cell 0.002140759794292137 False NC
BEL31-I_DR 128-cell 0.004135260876721057 False NC
BEL31-I_DR 1k-cell 0.004959490209601295 False NC
BEL31-I_DR Dome 0.027298819662623562 False NC
BEL31-I_DR 50pc-epiboly 0.037361978983187286 False NC
BEL31-I_DR Shield 0.047654559062812775 False NC
BEL31-I_DR 75pc-epiboly 0.07415258861601683 False NC
BEL31-I_DR 1-4-somites 0.11082974711388141 False NC
BEL31-I_DR 14-19-somites 0.08649981940184744 False NC
BEL31-I_DR 20-25-somites 0.10445436044280713 False NC
BEL31-I_DR Prim-5 0.09133982618168363 False NC
BEL31-I_DR Prim-15 0.0928425923832215 False NC
BEL31-I_DR Prim-25 0.09356743447205826 False NC
BEL31-I_DR Long-pec 0.06740670601816239 False NC
BEL31-I_DR Protruding-mouth 0.1131087012566084 False NC
BEL31-I_DR Day-4 0.10468350602966262 False NC
BEL31-I_DR Day-5 0.11974701625057363 False NC
BEL31-LTR_DR 1-cell 0.0 False NC
BEL31-LTR_DR 2-cell 0.0 False NC
BEL31-LTR_DR 128-cell 0.0 False NC
BEL31-LTR_DR 1k-cell 0.0 False NC
BEL31-LTR_DR Dome 0.07427664281990537 False NC
BEL31-LTR_DR 50pc-epiboly 0.08182934860109836 False NC
BEL31-LTR_DR Shield 0.09815401950326505 False NC
BEL31-LTR_DR 75pc-epiboly 0.1136851080181023 False NC
BEL31-LTR_DR 1-4-somites 0.19104282640315318 False NC
BEL31-LTR_DR 14-19-somites 0.21346159428930728 False NC
BEL31-LTR_DR 20-25-somites 0.15017510736930162 False NC
BEL31-LTR_DR Prim-5 0.09833802318121605 False NC
BEL31-LTR_DR Prim-15 0.11223406310353498 False NC
BEL31-LTR_DR Prim-25 0.13011772660206625 False NC
BEL31-LTR_DR Long-pec 0.11059935259290721 False NC
BEL31-LTR_DR Protruding-mouth 0.0968616795566907 False NC
BEL31-LTR_DR Day-4 0.13557154769903118 False NC
BEL31-LTR_DR Day-5 0.1294415366704838 False NC
BEL32-I_DR 1-cell 0.0 False NC
BEL32-I_DR 2-cell 0.0 False NC
BEL32-I_DR 128-cell 0.0 False NC
BEL32-I_DR 1k-cell 0.0 False NC
BEL32-I_DR Dome 1.26451617632974 False NC
BEL32-I_DR 50pc-epiboly 1.1297673256862282 False NC
BEL32-I_DR Shield 0.6254547619214602 False NC
BEL32-I_DR 75pc-epiboly 0.9289351850609862 False NC
BEL32-I_DR 1-4-somites 0.9043235748547558 False NC
BEL32-I_DR 14-19-somites 1.1522623394313292 False NC
BEL32-I_DR 20-25-somites 0.9113736466863674 False NC
BEL32-I_DR Prim-5 1.971886594619938 False NC
BEL32-I_DR Prim-15 1.3104735763023478 False NC
BEL32-I_DR Prim-25 1.5232615230652873 False NC
BEL32-I_DR Long-pec 0.8725582966265957 False NC
BEL32-I_DR Protruding-mouth 2.292530475294952 False NC
BEL32-I_DR Day-4 3.1752947734348886 False NC
BEL32-I_DR Day-5 2.269358004605929 False NC
BEL32-LTR_DR 1-cell 0.004318725985508222 False NC
BEL32-LTR_DR 2-cell 0.0 False NC
BEL32-LTR_DR 128-cell 0.0 False NC
BEL32-LTR_DR 1k-cell 0.0 False NC
BEL32-LTR_DR Dome 0.07650494210450254 False NC
BEL32-LTR_DR 50pc-epiboly 0.029499480170695962 False NC
BEL32-LTR_DR Shield 0.019442046170839042 False NC
BEL32-LTR_DR 75pc-epiboly 0.0376378911188503 False NC
BEL32-LTR_DR 1-4-somites 0.047225786686859464 False NC
BEL32-LTR_DR 14-19-somites 0.054002038414944054 False NC
BEL32-LTR_DR 20-25-somites 0.04362779401267147 False NC
BEL32-LTR_DR Prim-5 0.05486442209985345 False NC
BEL32-LTR_DR Prim-15 0.050864477398522054 False NC
BEL32-LTR_DR Prim-25 0.06484899600006204 False NC
BEL32-LTR_DR Long-pec 0.01752574356472222 False NC
BEL32-LTR_DR Protruding-mouth 0.0824166551706277 False NC
BEL32-LTR_DR Day-4 0.05236451029875079 False NC
BEL32-LTR_DR Day-5 0.06913136884401394 False NC
BEL33-I_DR 1-cell 0.0 False NC
BEL33-I_DR 2-cell 0.035868118592229666 False NC
BEL33-I_DR 128-cell 0.0 False NC
BEL33-I_DR 1k-cell 0.0 False NC
BEL33-I_DR Dome 1.3369795707582968 False NC
BEL33-I_DR 50pc-epiboly 0.6996409305393911 False NC
BEL33-I_DR Shield 0.3397639136651483 False NC
BEL33-I_DR 75pc-epiboly 0.1827082093148073 False NC
BEL33-I_DR 1-4-somites 0.17193854376283788 False NC
BEL33-I_DR 14-19-somites 0.4381580093306834 False NC
BEL33-I_DR 20-25-somites 0.3812137340913041 False NC
BEL33-I_DR Prim-5 0.2581373108506922 False NC
BEL33-I_DR Prim-15 0.20202131358636302 False NC
BEL33-I_DR Prim-25 0.18888057087396715 False NC
BEL33-I_DR Long-pec 0.2679907389751214 False NC
BEL33-I_DR Protruding-mouth 0.30321917078616223 False NC
BEL33-I_DR Day-4 0.1525179911614101 False NC
BEL33-I_DR Day-5 0.3451774311212902 False NC
BEL33-LTR_DR 1-cell 0.0 False NC
BEL33-LTR_DR 2-cell 0.0 False NC
BEL33-LTR_DR 128-cell 0.0 False NC
BEL33-LTR_DR 1k-cell 0.001678615391854756 False NC
BEL33-LTR_DR Dome 0.01599179445546433 False NC
BEL33-LTR_DR 50pc-epiboly 0.024175667565379665 False NC
BEL33-LTR_DR Shield 0.022306637920943055 False NC
BEL33-LTR_DR 75pc-epiboly 0.018454469781245552 False NC
BEL33-LTR_DR 1-4-somites 0.02605001717220736 False NC
BEL33-LTR_DR 14-19-somites 0.027234593674051566 False NC
BEL33-LTR_DR 20-25-somites 0.024502895297851997 False NC
BEL33-LTR_DR Prim-5 0.031660311091623435 False NC
BEL33-LTR_DR Prim-15 0.03264830838836247 False NC
BEL33-LTR_DR Prim-25 0.06677268526606046 False NC
BEL33-LTR_DR Long-pec 0.06767111084686811 False NC
BEL33-LTR_DR Protruding-mouth 0.06508173180271758 False NC
BEL33-LTR_DR Day-4 0.05006658253619223 False NC
BEL33-LTR_DR Day-5 0.07626652605983397 False NC
BEL34-I_DR 1-cell 0.2903970921290011 False NC
BEL34-I_DR 2-cell 1.0191493006895602 False NC
BEL34-I_DR 128-cell 0.5331812870920558 False NC
BEL34-I_DR 1k-cell 0.668966822513703 False NC
BEL34-I_DR Dome 5.5608401656721 False NC
BEL34-I_DR 50pc-epiboly 15.01857771251935 False NC
BEL34-I_DR Shield 14.842996628357806 False NC
BEL34-I_DR 75pc-epiboly 18.970362362776847 False NC
BEL34-I_DR 1-4-somites 10.157615326182274 False NC
BEL34-I_DR 14-19-somites 5.287145386684793 False NC
BEL34-I_DR 20-25-somites 9.457247510897279 False NC
BEL34-I_DR Prim-5 6.8325851925414325 False NC
BEL34-I_DR Prim-15 5.692356875007015 False NC
BEL34-I_DR Prim-25 4.025110096555576 False NC
BEL34-I_DR Long-pec 5.121747472793822 False NC
BEL34-I_DR Protruding-mouth 5.2276989078283815 False NC
BEL34-I_DR Day-4 6.026432866278648 False NC
BEL34-I_DR Day-5 6.104333923787931 False NC
BEL34-LTR_DR 1-cell 0.0 False NC
BEL34-LTR_DR 2-cell 0.0 False NC
BEL34-LTR_DR 128-cell 0.004139458502320976 False NC
BEL34-LTR_DR 1k-cell 0.0 False NC
BEL34-LTR_DR Dome 0.14714285482304496 False NC
BEL34-LTR_DR 50pc-epiboly 0.28159928038317655 False NC
BEL34-LTR_DR Shield 0.32884574613785755 False NC
BEL34-LTR_DR 75pc-epiboly 0.37987198693039165 False NC
BEL34-LTR_DR 1-4-somites 0.18901271933835867 False NC
BEL34-LTR_DR 14-19-somites 0.14095659679074724 False NC
BEL34-LTR_DR 20-25-somites 0.23189631071911432 False NC
BEL34-LTR_DR Prim-5 0.1850682808651134 False NC
BEL34-LTR_DR Prim-15 0.15449240129481495 False NC
BEL34-LTR_DR Prim-25 0.14895709058018897 False NC
BEL34-LTR_DR Long-pec 0.18298340148781903 False NC
BEL34-LTR_DR Protruding-mouth 0.2264470315470904 False NC
BEL34-LTR_DR Day-4 0.1959113059321013 False NC
BEL34-LTR_DR Day-5 0.1701360336979793 False NC
BEL35-I_DR 1-cell 0.0 False NC
BEL35-I_DR 2-cell 0.0 False NC
BEL35-I_DR 128-cell 0.0 False NC
BEL35-I_DR 1k-cell 0.0 False NC
BEL35-I_DR Dome 0.049813310106024446 False NC
BEL35-I_DR 50pc-epiboly 1.26426343588697 False NC
BEL35-I_DR Shield 1.803901191108777 False NC
BEL35-I_DR 75pc-epiboly 1.7590217155201515 False NC
BEL35-I_DR 1-4-somites 2.6655791970160374 False NC
BEL35-I_DR 14-19-somites 2.9108609808349812 False NC
BEL35-I_DR 20-25-somites 1.974903890170602 False NC
BEL35-I_DR Prim-5 1.2008390562695919 False NC
BEL35-I_DR Prim-15 1.530224671501929 False NC
BEL35-I_DR Prim-25 1.1498997228876982 False NC
BEL35-I_DR Long-pec 0.9485582857195016 False NC
BEL35-I_DR Protruding-mouth 1.0061718618226387 False NC
BEL35-I_DR Day-4 0.9177285310090346 False NC
BEL35-I_DR Day-5 1.0079536841763446 False NC
BEL35-LTR_DR 1-cell 0.0 False NC
BEL35-LTR_DR 2-cell 0.0 False NC
BEL35-LTR_DR 128-cell 0.0 False NC
BEL35-LTR_DR 1k-cell 0.0 False NC
BEL35-LTR_DR Dome 0.0 False NC
BEL35-LTR_DR 50pc-epiboly 0.0 False NC
BEL35-LTR_DR Shield 0.0 False NC
BEL35-LTR_DR 75pc-epiboly 0.0 False NC
BEL35-LTR_DR 1-4-somites 0.0 False NC
BEL35-LTR_DR 14-19-somites 0.0 False NC
BEL35-LTR_DR 20-25-somites 0.0 False NC
BEL35-LTR_DR Prim-5 0.0 False NC
BEL35-LTR_DR Prim-15 0.0 False NC
BEL35-LTR_DR Prim-25 0.0 False NC
BEL35-LTR_DR Long-pec 0.0 False NC
BEL35-LTR_DR Protruding-mouth 0.0 False NC
BEL35-LTR_DR Day-4 0.0 False NC
BEL35-LTR_DR Day-5 0.0 False NC
BEL36-I_DR 1-cell 0.0013135699178632645 False NC
BEL36-I_DR 2-cell 0.002497070777289392 False NC
BEL36-I_DR 128-cell 0.001205884835755553 False NC
BEL36-I_DR 1k-cell 0.01330539542224042 False NC
BEL36-I_DR Dome 0.8279042844556187 False NC
BEL36-I_DR 50pc-epiboly 1.3907325055127024 False NC
BEL36-I_DR Shield 1.9260043913680458 False NC
BEL36-I_DR 75pc-epiboly 1.614778735227457 False NC
BEL36-I_DR 1-4-somites 0.7002471750206012 False NC
BEL36-I_DR 14-19-somites 0.43057194246260855 False NC
BEL36-I_DR 20-25-somites 0.41618575197193436 False NC
BEL36-I_DR Prim-5 0.2464598783075019 False NC
BEL36-I_DR Prim-15 0.12446943453845838 False NC
BEL36-I_DR Prim-25 0.10059374506261738 False NC
BEL36-I_DR Long-pec 0.10794412857960882 False NC
BEL36-I_DR Protruding-mouth 0.10620740767883845 False NC
BEL36-I_DR Day-4 0.13139793476452338 False NC
BEL36-I_DR Day-5 0.13592309159332147 False NC
BEL36-LTR_DR 1-cell 0.0041196114329172225 False NC
BEL36-LTR_DR 2-cell 0.003915650466348336 False NC
BEL36-LTR_DR 128-cell 0.00378189001483909 False NC
BEL36-LTR_DR 1k-cell 0.02358556925911026 False NC
BEL36-LTR_DR Dome 0.42250239970690046 False NC
BEL36-LTR_DR 50pc-epiboly 0.5929375414732212 False NC
BEL36-LTR_DR Shield 0.7010264024715889 False NC
BEL36-LTR_DR 75pc-epiboly 0.5305606273245458 False NC
BEL36-LTR_DR 1-4-somites 0.3247242089358779 False NC
BEL36-LTR_DR 14-19-somites 0.31459284245816826 False NC
BEL36-LTR_DR 20-25-somites 0.22699820558695954 False NC
BEL36-LTR_DR Prim-5 0.14694030133139177 False NC
BEL36-LTR_DR Prim-15 0.07498448756538878 False NC
BEL36-LTR_DR Prim-25 0.07010702270276978 False NC
BEL36-LTR_DR Long-pec 0.08776803216037361 False NC
BEL36-LTR_DR Protruding-mouth 0.078616841180249 False NC
BEL36-LTR_DR Day-4 0.05827528968064476 False NC
BEL36-LTR_DR Day-5 0.06594407202926608 False NC
BEL4-I_DR 1-cell 0.0 False NC
BEL4-I_DR 2-cell 0.0003781388142271909 False NC
BEL4-I_DR 128-cell 0.0 False NC
BEL4-I_DR 1k-cell 0.00035041311071522767 False NC
BEL4-I_DR Dome 0.0014836922457372686 False NC
BEL4-I_DR 50pc-epiboly 0.0019410390520270778 False NC
BEL4-I_DR Shield 0.0014327812940638802 False NC
BEL4-I_DR 75pc-epiboly 0.0034671547601806824 False NC
BEL4-I_DR 1-4-somites 0.015226328358608734 False NC
BEL4-I_DR 14-19-somites 0.01208116958252148 False NC
BEL4-I_DR 20-25-somites 0.021556116703013446 False NC
BEL4-I_DR Prim-5 0.019438618963021854 False NC
BEL4-I_DR Prim-15 0.011926908257585894 False NC
BEL4-I_DR Prim-25 0.015133644921201788 False NC
BEL4-I_DR Long-pec 0.006054184701221852 False NC
BEL4-I_DR Protruding-mouth 0.006393362249943646 False NC
BEL4-I_DR Day-4 0.016079174093782227 False NC
BEL4-I_DR Day-5 0.01637561303221269 False NC
BEL4-LTR_DR 1-cell 0.0 False NC
BEL4-LTR_DR 2-cell 0.0 False NC
BEL4-LTR_DR 128-cell 0.0 False NC
BEL4-LTR_DR 1k-cell 0.0014240998717503222 False NC
BEL4-LTR_DR Dome 0.005276087390077568 False NC
BEL4-LTR_DR 50pc-epiboly 0.003155399590400091 False NC
BEL4-LTR_DR Shield 0.008734363504370285 False NC
BEL4-LTR_DR 75pc-epiboly 0.003131272139671406 False NC
BEL4-LTR_DR 1-4-somites 0.01768020300256802 False NC
BEL4-LTR_DR 14-19-somites 0.011552611022925992 False NC
BEL4-LTR_DR 20-25-somites 0.022272546482039964 False NC
BEL4-LTR_DR Prim-5 0.022909916434247012 False NC
BEL4-LTR_DR Prim-15 0.01644574503695975 False NC
BEL4-LTR_DR Prim-25 0.01780380089851953 False NC
BEL4-LTR_DR Long-pec 0.014762741563461936 False NC
BEL4-LTR_DR Protruding-mouth 0.021923162280478293 False NC
BEL4-LTR_DR Day-4 0.03839120191412158 False NC
BEL4-LTR_DR Day-5 0.03974601815817892 False NC
BEL5-I_DR 1-cell 0.0 False NC
BEL5-I_DR 2-cell 0.0022599964611241543 False NC
BEL5-I_DR 128-cell 0.0008731175699518397 False NC
BEL5-I_DR 1k-cell 0.004188580279791734 False NC
BEL5-I_DR Dome 0.033696432565756294 False NC
BEL5-I_DR 50pc-epiboly 0.012992980805591909 False NC
BEL5-I_DR Shield 0.0059942443690603016 False NC
BEL5-I_DR 75pc-epiboly 0.00276292098505049 False NC
BEL5-I_DR 1-4-somites 0.009966903044574853 False NC
BEL5-I_DR 14-19-somites 0.007645203771090315 False NC
BEL5-I_DR 20-25-somites 0.0144118240452943 False NC
BEL5-I_DR Prim-5 0.009294197456106858 False NC
BEL5-I_DR Prim-15 0.017820684785681495 False NC
BEL5-I_DR Prim-25 0.015709428284103856 False NC
BEL5-I_DR Long-pec 0.009648968745488467 False NC
BEL5-I_DR Protruding-mouth 0.012418500938480183 False NC
BEL5-I_DR Day-4 0.0201808536662464 False NC
BEL5-I_DR Day-5 0.021749113235145827 False NC
BEL5-LTR_DR 1-cell 0.0 False NC
BEL5-LTR_DR 2-cell 0.0028987180972927856 False NC
BEL5-LTR_DR 128-cell 0.0 False NC
BEL5-LTR_DR 1k-cell 0.002686179750245409 False NC
BEL5-LTR_DR Dome 0.1023625415203437 False NC
BEL5-LTR_DR 50pc-epiboly 0.056542185834097515 False NC
BEL5-LTR_DR Shield 0.03844170761123138 False NC
BEL5-LTR_DR 75pc-epiboly 0.04725039293068692 False NC
BEL5-LTR_DR 1-4-somites 0.0694769321599541 False NC
BEL5-LTR_DR 14-19-somites 0.1607077419623118 False NC
BEL5-LTR_DR 20-25-somites 0.1512401147698444 False NC
BEL5-LTR_DR Prim-5 0.1132488297561631 False NC
BEL5-LTR_DR Prim-15 0.08489808988376306 False NC
BEL5-LTR_DR Prim-25 0.11601075785024831 False NC
BEL5-LTR_DR Long-pec 0.11447768942825617 False NC
BEL5-LTR_DR Protruding-mouth 0.08270424813223981 False NC
BEL5-LTR_DR Day-4 0.11401452811222712 False NC
BEL5-LTR_DR Day-5 0.10460948040062638 False NC
BEL7-I_DR 1-cell 0.0 False NC
BEL7-I_DR 2-cell 0.003626717488546782 False NC
BEL7-I_DR 128-cell 0.0 False NC
BEL7-I_DR 1k-cell 0.0011202670457093502 False NC
BEL7-I_DR Dome 0.011858371433943974 False NC
BEL7-I_DR 50pc-epiboly 0.02109863718266867 False NC
BEL7-I_DR Shield 0.014886907081074397 False NC
BEL7-I_DR 75pc-epiboly 0.003694819154337398 False NC
BEL7-I_DR 1-4-somites 0.02433920616223942 False NC
BEL7-I_DR 14-19-somites 0.02839953871391738 False NC
BEL7-I_DR 20-25-somites 0.04788986194275278 False NC
BEL7-I_DR Prim-5 0.053444752699968 False NC
BEL7-I_DR Prim-15 0.05038633678518517 False NC
BEL7-I_DR Prim-25 0.04583567780109098 False NC
BEL7-I_DR Long-pec 0.055484806606245905 False NC
BEL7-I_DR Protruding-mouth 0.07281576209446819 False NC
BEL7-I_DR Day-4 0.07967767437473533 False NC
BEL7-I_DR Day-5 0.09888836418412615 False NC
BEL7-LTR_DR 1-cell 0.0 False NC
BEL7-LTR_DR 2-cell 0.0 False NC
BEL7-LTR_DR 128-cell 0.009268086309092679 False NC
BEL7-LTR_DR 1k-cell 0.0 False NC
BEL7-LTR_DR Dome 0.0047063874158614 False NC
BEL7-LTR_DR 50pc-epiboly 0.004925701698260921 False NC
BEL7-LTR_DR Shield 0.018179575640265077 False NC
BEL7-LTR_DR 75pc-epiboly 0.05376841588407185 False NC
BEL7-LTR_DR 1-4-somites 0.018399657150724467 False NC
BEL7-LTR_DR 14-19-somites 0.02705111386277346 False NC
BEL7-LTR_DR 20-25-somites 0.03245042529868126 False NC
BEL7-LTR_DR Prim-5 0.044395786114766536 False NC
BEL7-LTR_DR Prim-15 0.03242835631074606 False NC
BEL7-LTR_DR Prim-25 0.015159505558456063 False NC
BEL7-LTR_DR Long-pec 0.05121158833847402 False NC
BEL7-LTR_DR Protruding-mouth 0.08619103377379382 False NC
BEL7-LTR_DR Day-4 0.091807907666641 False NC
BEL7-LTR_DR Day-5 0.06348799179552302 False NC
BEL8-I_DR 1-cell 0.002904972635992077 False NC
BEL8-I_DR 2-cell 0.0009203827142500386 False NC
BEL8-I_DR 128-cell 0.007111536081715358 False NC
BEL8-I_DR 1k-cell 0.006823191014823665 False NC
BEL8-I_DR Dome 0.1895921388003957 False NC
BEL8-I_DR 50pc-epiboly 0.23433283415543235 False NC
BEL8-I_DR Shield 0.2031388680630267 False NC
BEL8-I_DR 75pc-epiboly 0.227852704082726 False NC
BEL8-I_DR 1-4-somites 0.28413122782452815 False NC
BEL8-I_DR 14-19-somites 0.12194566650395755 False NC
BEL8-I_DR 20-25-somites 0.2374362209821297 False NC
BEL8-I_DR Prim-5 0.12112187010660991 False NC
BEL8-I_DR Prim-15 0.12545050479456113 False NC
BEL8-I_DR Prim-25 0.09014882852026564 False NC
BEL8-I_DR Long-pec 0.20138886943767123 False NC
BEL8-I_DR Protruding-mouth 0.29663771332359506 False NC
BEL8-I_DR Day-4 0.21427181904757892 False NC
BEL8-I_DR Day-5 0.3631500477392148 False NC
BEL8-LTR_DR 1-cell 0.0 False NC
BEL8-LTR_DR 2-cell 0.011672721058450726 False NC
BEL8-LTR_DR 128-cell 0.0 False NC
BEL8-LTR_DR 1k-cell 0.003605619896458951 False NC
BEL8-LTR_DR Dome 0.13358308673771957 False NC
BEL8-LTR_DR 50pc-epiboly 0.1877421216009086 False NC
BEL8-LTR_DR Shield 0.2174560614368727 False NC
BEL8-LTR_DR 75pc-epiboly 0.24180214410214512 False NC
BEL8-LTR_DR 1-4-somites 0.26112204329227195 False NC
BEL8-LTR_DR 14-19-somites 0.25593383135044573 False NC
BEL8-LTR_DR 20-25-somites 0.31202989255077396 False NC
BEL8-LTR_DR Prim-5 0.18401483168744143 False NC
BEL8-LTR_DR Prim-15 0.17531918103755986 False NC
BEL8-LTR_DR Prim-25 0.11474071962096286 False NC
BEL8-LTR_DR Long-pec 0.2076509901033438 False NC
BEL8-LTR_DR Protruding-mouth 0.3207033725771494 False NC
BEL8-LTR_DR Day-4 0.2688541208071723 False NC
BEL8-LTR_DR Day-5 0.28083155928509385 False NC
BEL9-I_DR 1-cell 0.0 False NC
BEL9-I_DR 2-cell 0.0 False NC
BEL9-I_DR 128-cell 0.0 False NC
BEL9-I_DR 1k-cell 0.0 False NC
BEL9-I_DR Dome 2.1190708763111545 False NC
BEL9-I_DR 50pc-epiboly 4.596347576233136 False NC
BEL9-I_DR Shield 1.1566369840617803 False NC
BEL9-I_DR 75pc-epiboly 1.8181015201478534 False NC
BEL9-I_DR 1-4-somites 2.281245628094059 False NC
BEL9-I_DR 14-19-somites 2.177079756922079 False NC
BEL9-I_DR 20-25-somites 2.3595309242600444 False NC
BEL9-I_DR Prim-5 2.12447631859928 False NC
BEL9-I_DR Prim-15 2.045551402313445 False NC
BEL9-I_DR Prim-25 1.6157292223744275 False NC
BEL9-I_DR Long-pec 2.1721525392717163 False NC
BEL9-I_DR Protruding-mouth 2.9114179703451 False NC
BEL9-I_DR Day-4 3.3948178286901998 False NC
BEL9-I_DR Day-5 2.410391552914772 False NC
BEL9-LTR_DR 1-cell 0.01578951951370643 False NC
BEL9-LTR_DR 2-cell 0.03001556843601615 False NC
BEL9-LTR_DR 128-cell 0.04348533386730687 False NC
BEL9-LTR_DR 1k-cell 0.027814782058397623 False NC
BEL9-LTR_DR Dome 0.11286407736615489 False NC
BEL9-LTR_DR 50pc-epiboly 0.16948148971267435 False NC
BEL9-LTR_DR Shield 0.05212627138559418 False NC
BEL9-LTR_DR 75pc-epiboly 0.04586879080157788 False NC
BEL9-LTR_DR 1-4-somites 0.08153402576268899 False NC
BEL9-LTR_DR 14-19-somites 0.04700825473783697 False NC
BEL9-LTR_DR 20-25-somites 0.043501585708455574 False NC
BEL9-LTR_DR Prim-5 0.046289445238145197 False NC
BEL9-LTR_DR Prim-15 0.05071733451443696 False NC
BEL9-LTR_DR Prim-25 0.021074826052829915 False NC
BEL9-LTR_DR Long-pec 0.053395968883716984 False NC
BEL9-LTR_DR Protruding-mouth 0.01585895798458431 False NC
BEL9-LTR_DR Day-4 0.010635987196767257 False NC
BEL9-LTR_DR Day-5 0.012035638255075452 False NC
BELPADRE_I-int 1-cell 0.23919097765891686 False NC
BELPADRE_I-int 2-cell 0.22734869015382492 False NC
BELPADRE_I-int 128-cell 0.6312992635924283 False NC
BELPADRE_I-int 1k-cell 0.6847072183375548 False NC
BELPADRE_I-int Dome 1.2823095559216215 False NC
BELPADRE_I-int 50pc-epiboly 1.6338173633000839 False NC
BELPADRE_I-int Shield 1.6959446429024208 False NC
BELPADRE_I-int 75pc-epiboly 3.5032190964468355 False NC
BELPADRE_I-int 1-4-somites 5.5036205254301604 False NC
BELPADRE_I-int 14-19-somites 3.0442907370182746 False NC
BELPADRE_I-int 20-25-somites 3.7892112002613962 False NC
BELPADRE_I-int Prim-5 1.4608869789901808 False NC
BELPADRE_I-int Prim-15 1.856731272869127 False NC
BELPADRE_I-int Prim-25 1.8856092683094965 False NC
BELPADRE_I-int Long-pec 4.64095170935048 False NC
BELPADRE_I-int Protruding-mouth 3.7237646627700607 False NC
BELPADRE_I-int Day-4 6.072269175028216 False NC
BELPADRE_I-int Day-5 5.059504576935526 False NC
BELPADRE_LTR 1-cell 0.0 False NC
BELPADRE_LTR 2-cell 0.0 False NC
BELPADRE_LTR 128-cell 0.0 False NC
BELPADRE_LTR 1k-cell 0.0 False NC
BELPADRE_LTR Dome 0.08838825146861655 False NC
BELPADRE_LTR 50pc-epiboly 0.13215297239236617 False NC
BELPADRE_LTR Shield 0.14225887442077348 False NC
BELPADRE_LTR 75pc-epiboly 0.18359946887244047 False NC
BELPADRE_LTR 1-4-somites 0.24682466909508433 False NC
BELPADRE_LTR 14-19-somites 0.16531236249472667 False NC
BELPADRE_LTR 20-25-somites 0.17827004838880647 False NC
BELPADRE_LTR Prim-5 0.026469032371947532 False NC
BELPADRE_LTR Prim-15 0.09666989686130262 False NC
BELPADRE_LTR Prim-25 0.10845825114992955 False NC
BELPADRE_LTR Long-pec 0.17861602761955572 False NC
BELPADRE_LTR Protruding-mouth 0.14509442318687438 False NC
BELPADRE_LTR Day-4 0.17333200273105662 False NC
BELPADRE_LTR Day-5 0.1548487604768854 False NC
BHIKHARI-2-I_DR 1-cell 0.0035744973139817623 False NC
BHIKHARI-2-I_DR 2-cell 0.005488309317698979 False NC
BHIKHARI-2-I_DR 128-cell 0.005805666685555722 False NC
BHIKHARI-2-I_DR 1k-cell 0.005570269532315988 False NC
BHIKHARI-2-I_DR Dome 0.07716464426812371 False NC
BHIKHARI-2-I_DR 50pc-epiboly 0.048563599723162466 False NC
BHIKHARI-2-I_DR Shield 0.05669221442855017 False NC
BHIKHARI-2-I_DR 75pc-epiboly 0.056446186454416125 False NC
BHIKHARI-2-I_DR 1-4-somites 0.13279746893057892 False NC
BHIKHARI-2-I_DR 14-19-somites 0.5675420390656184 False NC
BHIKHARI-2-I_DR 20-25-somites 1.1542443650558805 False NC
BHIKHARI-2-I_DR Prim-5 1.1935537562077954 False NC
BHIKHARI-2-I_DR Prim-15 0.8010625270183199 False NC
BHIKHARI-2-I_DR Prim-25 0.5678415906117488 False NC
BHIKHARI-2-I_DR Long-pec 0.32693396845056943 False NC
BHIKHARI-2-I_DR Protruding-mouth 0.12372440415213523 False NC
BHIKHARI-2-I_DR Day-4 0.07084544846233792 False NC
BHIKHARI-2-I_DR Day-5 0.06979367519117344 False NC
BHIKHARI-2-LTR_DR 1-cell 0.002282505577620814 False NC
BHIKHARI-2-LTR_DR 2-cell 0.0019284438026880625 False NC
BHIKHARI-2-LTR_DR 128-cell 0.0020953881678850406 False NC
BHIKHARI-2-LTR_DR 1k-cell 0.015636664910488332 False NC
BHIKHARI-2-LTR_DR Dome 1.5345967527916073 False NC
BHIKHARI-2-LTR_DR 50pc-epiboly 1.9394556727873251 False NC
BHIKHARI-2-LTR_DR Shield 1.763256328828098 False NC
BHIKHARI-2-LTR_DR 75pc-epiboly 1.6812540949996682 False NC
BHIKHARI-2-LTR_DR 1-4-somites 1.0247250008296436 False NC
BHIKHARI-2-LTR_DR 14-19-somites 1.326468295064042 False NC
BHIKHARI-2-LTR_DR 20-25-somites 1.5991457791388493 False NC
BHIKHARI-2-LTR_DR Prim-5 1.4195939971750597 False NC
BHIKHARI-2-LTR_DR Prim-15 1.0799189965509 False NC
BHIKHARI-2-LTR_DR Prim-25 0.7631583530321799 False NC
BHIKHARI-2-LTR_DR Long-pec 0.47573714384141735 False NC
BHIKHARI-2-LTR_DR Protruding-mouth 0.24020761156930334 False NC
BHIKHARI-2-LTR_DR Day-4 0.21371526289879045 False NC
BHIKHARI-2-LTR_DR Day-5 0.18413423171806068 False NC
BHIKHARI-3-I_DR 1-cell 0.06105005319828376 False NC
BHIKHARI-3-I_DR 2-cell 0.07736997308899801 False NC
BHIKHARI-3-I_DR 128-cell 0.16813570189008445 False NC
BHIKHARI-3-I_DR 1k-cell 0.6452738183285857 False NC
BHIKHARI-3-I_DR Dome 225.7644187079989 False NC
BHIKHARI-3-I_DR 50pc-epiboly 465.0040347355786 False NC
BHIKHARI-3-I_DR Shield 453.22157976302304 False NC
BHIKHARI-3-I_DR 75pc-epiboly 234.43873855547744 False NC
BHIKHARI-3-I_DR 1-4-somites 10.885420203607268 False NC
BHIKHARI-3-I_DR 14-19-somites 2.1447331636750406 False NC
BHIKHARI-3-I_DR 20-25-somites 1.009191237037522 False NC
BHIKHARI-3-I_DR Prim-5 0.43750123140438923 False NC
BHIKHARI-3-I_DR Prim-15 0.23967554795115106 False NC
BHIKHARI-3-I_DR Prim-25 0.16297129884832345 False NC
BHIKHARI-3-I_DR Long-pec 0.2683916226534685 False NC
BHIKHARI-3-I_DR Protruding-mouth 0.3270321946698922 False NC
BHIKHARI-3-I_DR Day-4 0.10280990241901333 False NC
BHIKHARI-3-I_DR Day-5 0.18614280317011983 False NC
BHIKHARI-3-LTR_DR 1-cell 0.0011764677557253894 False NC
BHIKHARI-3-LTR_DR 2-cell 0.00335466336427351 False NC
BHIKHARI-3-LTR_DR 128-cell 0.0028800591062912223 False NC
BHIKHARI-3-LTR_DR 1k-cell 0.02314250296555323 False NC
BHIKHARI-3-LTR_DR Dome 7.053688345924892 False NC
BHIKHARI-3-LTR_DR 50pc-epiboly 12.718274596722795 False NC
BHIKHARI-3-LTR_DR Shield 11.678880191162964 False NC
BHIKHARI-3-LTR_DR 75pc-epiboly 6.494306753917951 False NC
BHIKHARI-3-LTR_DR 1-4-somites 0.5249559651137308 False NC
BHIKHARI-3-LTR_DR 14-19-somites 0.189138091175927 False NC
BHIKHARI-3-LTR_DR 20-25-somites 0.08751449006040964 False NC
BHIKHARI-3-LTR_DR Prim-5 0.04138799008227238 False NC
BHIKHARI-3-LTR_DR Prim-15 0.041148224574297496 False NC
BHIKHARI-3-LTR_DR Prim-25 0.04278993430261875 False NC
BHIKHARI-3-LTR_DR Long-pec 0.0385914698380732 False NC
BHIKHARI-3-LTR_DR Protruding-mouth 0.042932977228676825 False NC
BHIKHARI-3-LTR_DR Day-4 0.051907512857309844 False NC
BHIKHARI-3-LTR_DR Day-5 0.05515124949396692 False NC
BHIKHARI-4-I_DR 1-cell 0.00902345533826442 False NC
BHIKHARI-4-I_DR 2-cell 0.1072088280615106 False NC
BHIKHARI-4-I_DR 128-cell 0.04970233168660264 False NC
BHIKHARI-4-I_DR 1k-cell 0.01589569862652478 False NC
BHIKHARI-4-I_DR Dome 0.32390215889311946 False NC
BHIKHARI-4-I_DR 50pc-epiboly 0.15408898522127895 False NC
BHIKHARI-4-I_DR Shield 0.14623849006040274 False NC
BHIKHARI-4-I_DR 75pc-epiboly 0.27523936627830164 False NC
BHIKHARI-4-I_DR 1-4-somites 0.2919063425508145 False NC
BHIKHARI-4-I_DR 14-19-somites 0.2619284675627417 False NC
BHIKHARI-4-I_DR 20-25-somites 0.24860453507985641 False NC
BHIKHARI-4-I_DR Prim-5 0.17194885626187387 False NC
BHIKHARI-4-I_DR Prim-15 0.16907413476003216 False NC
BHIKHARI-4-I_DR Prim-25 0.11291177481148354 False NC
BHIKHARI-4-I_DR Long-pec 0.16478064175769008 False NC
BHIKHARI-4-I_DR Protruding-mouth 0.11782079793461149 False NC
BHIKHARI-4-I_DR Day-4 0.13676163455854823 False NC
BHIKHARI-4-I_DR Day-5 0.15991751850990704 False NC
BHIKHARI-4-LTR_DR 1-cell 0.007253041974995479 False NC
BHIKHARI-4-LTR_DR 2-cell 0.006401520932355284 False NC
BHIKHARI-4-LTR_DR 128-cell 0.002853619376741631 False NC
BHIKHARI-4-LTR_DR 1k-cell 0.00638847121407915 False NC
BHIKHARI-4-LTR_DR Dome 0.13331575523077172 False NC
BHIKHARI-4-LTR_DR 50pc-epiboly 0.07026962382737306 False NC
BHIKHARI-4-LTR_DR Shield 0.06670286816892994 False NC
BHIKHARI-4-LTR_DR 75pc-epiboly 0.07224067072461769 False NC
BHIKHARI-4-LTR_DR 1-4-somites 0.1496558585111741 False NC
BHIKHARI-4-LTR_DR 14-19-somites 0.14298059583182693 False NC
BHIKHARI-4-LTR_DR 20-25-somites 0.12798508291742464 False NC
BHIKHARI-4-LTR_DR Prim-5 0.09771050797164581 False NC
BHIKHARI-4-LTR_DR Prim-15 0.061017033866937485 False NC
BHIKHARI-4-LTR_DR Prim-25 0.05652948135160357 False NC
BHIKHARI-4-LTR_DR Long-pec 0.04730373971151282 False NC
BHIKHARI-4-LTR_DR Protruding-mouth 0.058279512732242036 False NC
BHIKHARI-4-LTR_DR Day-4 0.07328588578965456 False NC
BHIKHARI-4-LTR_DR Day-5 0.07937585645344962 False NC
BHIKHARI-5-I_DR 1-cell 0.011479959524891966 False NC
BHIKHARI-5-I_DR 2-cell 0.012101944721359646 False NC
BHIKHARI-5-I_DR 128-cell 0.009101729342168827 False NC
BHIKHARI-5-I_DR 1k-cell 0.03125383680840531 False NC
BHIKHARI-5-I_DR Dome 1.899556519982913 False NC
BHIKHARI-5-I_DR 50pc-epiboly 4.474949768395443 False NC
BHIKHARI-5-I_DR Shield 4.531815754674273 False NC
BHIKHARI-5-I_DR 75pc-epiboly 4.6359784047851 False NC
BHIKHARI-5-I_DR 1-4-somites 2.151018654161238 False NC
BHIKHARI-5-I_DR 14-19-somites 1.520016179983935 False NC
BHIKHARI-5-I_DR 20-25-somites 2.159928747255733 False NC
BHIKHARI-5-I_DR Prim-5 2.510175175697822 False NC
BHIKHARI-5-I_DR Prim-15 1.2548553879856095 False NC
BHIKHARI-5-I_DR Prim-25 0.514424997066826 False NC
BHIKHARI-5-I_DR Long-pec 0.44659623639291757 False NC
BHIKHARI-5-I_DR Protruding-mouth 0.28123805035638816 False NC
BHIKHARI-5-I_DR Day-4 0.19508305620985333 False NC
BHIKHARI-5-I_DR Day-5 0.119207788372761 False NC
BHIKHARI-5-LTR_DR 1-cell 0.0035274102794785366 False NC
BHIKHARI-5-LTR_DR 2-cell 0.004023322858698236 False NC
BHIKHARI-5-LTR_DR 128-cell 0.0022667658229426238 False NC
BHIKHARI-5-LTR_DR 1k-cell 0.021437879147513966 False NC
BHIKHARI-5-LTR_DR Dome 2.7474556278720144 False NC
BHIKHARI-5-LTR_DR 50pc-epiboly 4.922813955909459 False NC
BHIKHARI-5-LTR_DR Shield 5.145658024393152 False NC
BHIKHARI-5-LTR_DR 75pc-epiboly 4.428831075841845 False NC
BHIKHARI-5-LTR_DR 1-4-somites 2.848590536475283 False NC
BHIKHARI-5-LTR_DR 14-19-somites 2.935655909632737 False NC
BHIKHARI-5-LTR_DR 20-25-somites 2.2374861266157597 False NC
BHIKHARI-5-LTR_DR Prim-5 1.8255585212726373 False NC
BHIKHARI-5-LTR_DR Prim-15 1.0828041732165636 False NC
BHIKHARI-5-LTR_DR Prim-25 0.6744436828756794 False NC
BHIKHARI-5-LTR_DR Long-pec 0.39794364641923036 False NC
BHIKHARI-5-LTR_DR Protruding-mouth 0.33090900567168496 False NC
BHIKHARI-5-LTR_DR Day-4 0.22026454781260543 False NC
BHIKHARI-5-LTR_DR Day-5 0.16334373059289203 False NC
BHIKHARI_I-int 1-cell 0.006499754827687959 False NC
BHIKHARI_I-int 2-cell 0.006541362568364528 False NC
BHIKHARI_I-int 128-cell 0.004562932517903684 False NC
BHIKHARI_I-int 1k-cell 0.01919551025242997 False NC
BHIKHARI_I-int Dome 4.726137021130006 False NC
BHIKHARI_I-int 50pc-epiboly 13.27103521874938 False NC
BHIKHARI_I-int Shield 21.4487116602365 False NC
BHIKHARI_I-int 75pc-epiboly 19.586068423858137 False NC
BHIKHARI_I-int 1-4-somites 2.567431797871341 False NC
BHIKHARI_I-int 14-19-somites 1.596111511735924 False NC
BHIKHARI_I-int 20-25-somites 0.7278841708497233 False NC
BHIKHARI_I-int Prim-5 0.3575623628883895 False NC
BHIKHARI_I-int Prim-15 0.2963827148684293 False NC
BHIKHARI_I-int Prim-25 0.4768946430222938 False NC
BHIKHARI_I-int Long-pec 0.26105013961125934 False NC
BHIKHARI_I-int Protruding-mouth 0.1678167186732238 False NC
BHIKHARI_I-int Day-4 0.15414203921799305 False NC
BHIKHARI_I-int Day-5 0.12459034392294747 False NC
BHIKHARI_LTR 1-cell 0.0015653859794431736 False NC
BHIKHARI_LTR 2-cell 0.007935381855281847 False NC
BHIKHARI_LTR 128-cell 0.013891553717414384 False NC
BHIKHARI_LTR 1k-cell 0.02320963520341423 False NC
BHIKHARI_LTR Dome 3.22134180307118 False NC
BHIKHARI_LTR 50pc-epiboly 9.044346118268322 False NC
BHIKHARI_LTR Shield 13.909010525989384 False NC
BHIKHARI_LTR 75pc-epiboly 11.581647486652264 False NC
BHIKHARI_LTR 1-4-somites 2.2654778561170152 False NC
BHIKHARI_LTR 14-19-somites 1.4468327046130298 False NC
BHIKHARI_LTR 20-25-somites 0.6097796054749509 False NC
BHIKHARI_LTR Prim-5 0.29013776301759614 False NC
BHIKHARI_LTR Prim-15 0.22403238864431602 False NC
BHIKHARI_LTR Prim-25 0.3358671319213846 False NC
BHIKHARI_LTR Long-pec 0.20804321045919752 False NC
BHIKHARI_LTR Protruding-mouth 0.14517294539032072 False NC
BHIKHARI_LTR Day-4 0.1223174223651851 False NC
BHIKHARI_LTR Day-5 0.1106714422694142 False NC
BRSATI 1-cell 0.0 False NC
BRSATI 2-cell 0.0 False NC
BRSATI 128-cell 0.000734653742845518 False NC
BRSATI 1k-cell 0.0007048663973003446 False NC
BRSATI Dome 0.032829402027874044 False NC
BRSATI 50pc-epiboly 0.02733120460533906 False NC
BRSATI Shield 0.012969369897780211 False NC
BRSATI 75pc-epiboly 0.020147934302864066 False NC
BRSATI 1-4-somites 0.17137214131272352 False NC
BRSATI 14-19-somites 0.24516058205672558 False NC
BRSATI 20-25-somites 0.3174890282465171 False NC
BRSATI Prim-5 0.3347076446819586 False NC
BRSATI Prim-15 0.35729946221321296 False NC
BRSATI Prim-25 0.35248373366309205 False NC
BRSATI Long-pec 0.34586010308392523 False NC
BRSATI Protruding-mouth 0.2965938599976751 False NC
BRSATI Day-4 0.26521864388496386 False NC
BRSATI Day-5 0.20221520137466356 False NC
BovB-1_DR 1-cell 0.0 False NC
BovB-1_DR 2-cell 0.0 False NC
BovB-1_DR 128-cell 0.005341636570360301 False NC
BovB-1_DR 1k-cell 0.0025625270147363573 False NC
BovB-1_DR Dome 0.016275082231496756 False NC
BovB-1_DR 50pc-epiboly 0.011355659603775176 False NC
BovB-1_DR Shield 0.01571662415007946 False NC
BovB-1_DR 75pc-epiboly 0.019720451933529344 False NC
BovB-1_DR 1-4-somites 0.03976722307089588 False NC
BovB-1_DR 14-19-somites 0.025984727637644162 False NC
BovB-1_DR 20-25-somites 0.029389980996560115 False NC
BovB-1_DR Prim-5 0.03127347874185566 False NC
BovB-1_DR Prim-15 0.031149992963166746 False NC
BovB-1_DR Prim-25 0.03786094077847933 False NC
BovB-1_DR Long-pec 0.023612528754865268 False NC
BovB-1_DR Protruding-mouth 0.043831738291974225 False NC
BovB-1_DR Day-4 0.052913240197091 False NC
BovB-1_DR Day-5 0.06985579935585243 False NC
CATCH1I_DR 1-cell 0.0 False NC
CATCH1I_DR 2-cell 0.0 False NC
CATCH1I_DR 128-cell 0.03303901137963594 False NC
CATCH1I_DR 1k-cell 0.09509822476910483 False NC
CATCH1I_DR Dome 0.9059795775533195 False NC
CATCH1I_DR 50pc-epiboly 2.071987297703645 False NC
CATCH1I_DR Shield 0.8424886674030251 False NC
CATCH1I_DR 75pc-epiboly 2.056144051863118 False NC
CATCH1I_DR 1-4-somites 5.378492372670106 False NC
CATCH1I_DR 14-19-somites 4.2430173040313175 False NC
CATCH1I_DR 20-25-somites 3.0076736781462907 False NC
CATCH1I_DR Prim-5 3.58728913729811 False NC
CATCH1I_DR Prim-15 1.5798814949540942 False NC
CATCH1I_DR Prim-25 1.8734154400017924 False NC
CATCH1I_DR Long-pec 2.920957260787037 False NC
CATCH1I_DR Protruding-mouth 2.8195171505741055 False NC
CATCH1I_DR Day-4 5.163722543349037 False NC
CATCH1I_DR Day-5 5.514049657796351 False NC
CATCH1LTR_DR 1-cell 0.0 False NC
CATCH1LTR_DR 2-cell 0.0 False NC
CATCH1LTR_DR 128-cell 0.0 False NC
CATCH1LTR_DR 1k-cell 0.004712369018152475 False NC
CATCH1LTR_DR Dome 0.004988187625895772 False NC
CATCH1LTR_DR 50pc-epiboly 0.04176506876983795 False NC
CATCH1LTR_DR Shield 0.004817024515830732 False NC
CATCH1LTR_DR 75pc-epiboly 0.031084287228231488 False NC
CATCH1LTR_DR 1-4-somites 0.107257464601952 False NC
CATCH1LTR_DR 14-19-somites 0.07645554548964648 False NC
CATCH1LTR_DR 20-25-somites 0.06878686161041862 False NC
CATCH1LTR_DR Prim-5 0.09933629285907078 False NC
CATCH1LTR_DR Prim-15 0.05728340068656679 False NC
CATCH1LTR_DR Prim-25 0.04284586108744636 False NC
CATCH1LTR_DR Long-pec 0.03799455762482794 False NC
CATCH1LTR_DR Protruding-mouth 0.06448363645762155 False NC
CATCH1LTR_DR Day-4 0.08649334116792973 False NC
CATCH1LTR_DR Day-5 0.0917582813286981 False NC
CATCH2I_DR 1-cell 0.007108201416312537 False NC
CATCH2I_DR 2-cell 0.00971214686764111 False NC
CATCH2I_DR 128-cell 0.006117636122415159 False NC
CATCH2I_DR 1k-cell 0.004304365871364215 False NC
CATCH2I_DR Dome 0.07455769754696422 False NC
CATCH2I_DR 50pc-epiboly 0.14305872688628413 False NC
CATCH2I_DR Shield 0.2351978702390678 False NC
CATCH2I_DR 75pc-epiboly 0.2271437479798029 False NC
CATCH2I_DR 1-4-somites 0.3651645295880721 False NC
CATCH2I_DR 14-19-somites 0.1059442698031698 False NC
CATCH2I_DR 20-25-somites 0.18645363810317828 False NC
CATCH2I_DR Prim-5 0.1853785260115326 False NC
CATCH2I_DR Prim-15 0.1046474560719393 False NC
CATCH2I_DR Prim-25 0.08227498635280475 False NC
CATCH2I_DR Long-pec 0.061747747786325566 False NC
CATCH2I_DR Protruding-mouth 0.048191365524992404 False NC
CATCH2I_DR Day-4 0.04937789575547994 False NC
CATCH2I_DR Day-5 0.03403345313990204 False NC
CATCH2LTR_DR 1-cell 0.16076628638417184 False NC
CATCH2LTR_DR 2-cell 0.16945499658403504 False NC
CATCH2LTR_DR 128-cell 0.1292102641868759 False NC
CATCH2LTR_DR 1k-cell 0.17521275885679763 False NC
CATCH2LTR_DR Dome 0.10381547585386072 False NC
CATCH2LTR_DR 50pc-epiboly 0.10743238016388831 False NC
CATCH2LTR_DR Shield 0.09687386327338483 False NC
CATCH2LTR_DR 75pc-epiboly 0.12417747934922847 False NC
CATCH2LTR_DR 1-4-somites 0.1425096162192991 False NC
CATCH2LTR_DR 14-19-somites 0.11621218304932264 False NC
CATCH2LTR_DR 20-25-somites 0.1487909578755016 False NC
CATCH2LTR_DR Prim-5 0.12653888663273763 False NC
CATCH2LTR_DR Prim-15 0.1594061473004298 False NC
CATCH2LTR_DR Prim-25 0.22292983898951083 False NC
CATCH2LTR_DR Long-pec 0.29700825579226686 False NC
CATCH2LTR_DR Protruding-mouth 0.6264158660014842 False NC
CATCH2LTR_DR Day-4 0.6466028893009825 False NC
CATCH2LTR_DR Day-5 0.7152425244526613 False NC
CATCH3I_DR 1-cell 0.0 False NC
CATCH3I_DR 2-cell 0.0 False NC
CATCH3I_DR 128-cell 0.0005570545982359974 False NC
CATCH3I_DR 1k-cell 0.001068936411423862 False NC
CATCH3I_DR Dome 0.01725540683186402 False NC
CATCH3I_DR 50pc-epiboly 0.00651326100761377 False NC
CATCH3I_DR Shield 0.019941338434534776 False NC
CATCH3I_DR 75pc-epiboly 0.013220709549201964 False NC
CATCH3I_DR 1-4-somites 0.008294279919243915 False NC
CATCH3I_DR 14-19-somites 0.0035227753462696424 False NC
CATCH3I_DR 20-25-somites 0.003064945329123747 False NC
CATCH3I_DR Prim-5 0.009191124073578064 False NC
CATCH3I_DR Prim-15 0.005522431037229281 False NC
CATCH3I_DR Prim-25 0.006681810531580822 False NC
CATCH3I_DR Long-pec 0.00584829862923952 False NC
CATCH3I_DR Protruding-mouth 0.006704147227006513 False NC
CATCH3I_DR Day-4 0.006131197053167293 False NC
CATCH3I_DR Day-5 0.007631840400055065 False NC
CATCH3LTR_DR 1-cell 0.001547930460755635 False NC
CATCH3LTR_DR 2-cell 0.00735646398845013 False NC
CATCH3LTR_DR 128-cell 0.005684130990044892 False NC
CATCH3LTR_DR 1k-cell 0.017724400315388713 False NC
CATCH3LTR_DR Dome 0.0230914746966995 False NC
CATCH3LTR_DR 50pc-epiboly 0.04078269148022483 False NC
CATCH3LTR_DR Shield 0.037629766782269106 False NC
CATCH3LTR_DR 75pc-epiboly 0.04646653224549419 False NC
CATCH3LTR_DR 1-4-somites 0.03667474473889922 False NC
CATCH3LTR_DR 14-19-somites 0.07880481796343601 False NC
CATCH3LTR_DR 20-25-somites 0.06112724478803757 False NC
CATCH3LTR_DR Prim-5 0.08017133640177096 False NC
CATCH3LTR_DR Prim-15 0.0580077129015403 False NC
CATCH3LTR_DR Prim-25 0.041838061935523904 False NC
CATCH3LTR_DR Long-pec 0.032978549718563316 False NC
CATCH3LTR_DR Protruding-mouth 0.02643054400869026 False NC
CATCH3LTR_DR Day-4 0.03597322989460179 False NC
CATCH3LTR_DR Day-5 0.023008392088381496 False NC
CR1-10_DR 1-cell 0.004881142015518522 False NC
CR1-10_DR 2-cell 0.004639477853823503 False NC
CR1-10_DR 128-cell 0.012546775136508736 False NC
CR1-10_DR 1k-cell 0.01805707846928124 False NC
CR1-10_DR Dome 0.08373740664061825 False NC
CR1-10_DR 50pc-epiboly 0.11145459399631455 False NC
CR1-10_DR Shield 0.1318435882488143 False NC
CR1-10_DR 75pc-epiboly 0.13518067135490625 False NC
CR1-10_DR 1-4-somites 0.09073898484352001 False NC
CR1-10_DR 14-19-somites 0.12032531119169106 False NC
CR1-10_DR 20-25-somites 0.10937704571350056 False NC
CR1-10_DR Prim-5 0.1039847720321028 False NC
CR1-10_DR Prim-15 0.0951172056885586 False NC
CR1-10_DR Prim-25 0.10847527649388755 False NC
CR1-10_DR Long-pec 0.12677167265201555 False NC
CR1-10_DR Protruding-mouth 0.10883789964831699 False NC
CR1-10_DR Day-4 0.15387787780871137 False NC
CR1-10_DR Day-5 0.14175769108682645 False NC
CR1-12_DR 1-cell 0.0006133101991254279 False NC
CR1-12_DR 2-cell 0.0017488360781063455 False NC
CR1-12_DR 128-cell 0.0 False NC
CR1-12_DR 1k-cell 0.0043216234687971904 False NC
CR1-12_DR Dome 0.035452928636406034 False NC
CR1-12_DR 50pc-epiboly 0.0526651750807353 False NC
CR1-12_DR Shield 0.03423640793160768 False NC
CR1-12_DR 75pc-epiboly 0.04454188298088792 False NC
CR1-12_DR 1-4-somites 0.060918470400800964 False NC
CR1-12_DR 14-19-somites 0.05587362216389815 False NC
CR1-12_DR 20-25-somites 0.05688745168731342 False NC
CR1-12_DR Prim-5 0.0773146339650188 False NC
CR1-12_DR Prim-15 0.07945693510775043 False NC
CR1-12_DR Prim-25 0.07613041897285391 False NC
CR1-12_DR Long-pec 0.09084349918755422 False NC
CR1-12_DR Protruding-mouth 0.11827341856937168 False NC
CR1-12_DR Day-4 0.0725047065675011 False NC
CR1-12_DR Day-5 0.131133382659313 False NC
CR1-18_DR 1-cell 0.08832934957787142 False NC
CR1-18_DR 2-cell 0.05367690505168541 False NC
CR1-18_DR 128-cell 0.09438135019429947 False NC
CR1-18_DR 1k-cell 0.08417747305630738 False NC
CR1-18_DR Dome 0.08977947941852771 False NC
CR1-18_DR 50pc-epiboly 0.11515783182429509 False NC
CR1-18_DR Shield 0.07887636501832436 False NC
CR1-18_DR 75pc-epiboly 0.09604900965413972 False NC
CR1-18_DR 1-4-somites 0.20452631842590713 False NC
CR1-18_DR 14-19-somites 0.1603700817495644 False NC
CR1-18_DR 20-25-somites 0.188833246964851 False NC
CR1-18_DR Prim-5 0.1507011658684478 False NC
CR1-18_DR Prim-15 0.1449616287971291 False NC
CR1-18_DR Prim-25 0.14205535865897917 False NC
CR1-18_DR Long-pec 0.1601262404488451 False NC
CR1-18_DR Protruding-mouth 0.20434181941100618 False NC
CR1-18_DR Day-4 0.18508272011153884 False NC
CR1-18_DR Day-5 0.19122675371772507 False NC
CR1-22_DR 1-cell 0.02181102742309813 False NC
CR1-22_DR 2-cell 0.014633766159430883 False NC
CR1-22_DR 128-cell 0.021200804793534332 False NC
CR1-22_DR 1k-cell 0.03955232322464832 False NC
CR1-22_DR Dome 0.06459534205364484 False NC
CR1-22_DR 50pc-epiboly 0.14898235570610602 False NC
CR1-22_DR Shield 0.12591283904006006 False NC
CR1-22_DR 75pc-epiboly 0.11305654701486638 False NC
CR1-22_DR 1-4-somites 0.1402977653677951 False NC
CR1-22_DR 14-19-somites 0.16386632268416051 False NC
CR1-22_DR 20-25-somites 0.21208728203132163 False NC
CR1-22_DR Prim-5 0.14543770023549712 False NC
CR1-22_DR Prim-15 0.14698642660738118 False NC
CR1-22_DR Prim-25 0.16439686063062436 False NC
CR1-22_DR Long-pec 0.11714682527995542 False NC
CR1-22_DR Protruding-mouth 0.15205998521765207 False NC
CR1-22_DR Day-4 0.18019475816619146 False NC
CR1-22_DR Day-5 0.18630409211493631 False NC
CR1-24_DR 1-cell 0.02096468925003991 False NC
CR1-24_DR 2-cell 0.00199267325512387 False NC
CR1-24_DR 128-cell 0.0057738078139169605 False NC
CR1-24_DR 1k-cell 0.016619107241202784 False NC
CR1-24_DR Dome 0.06841269733412338 False NC
CR1-24_DR 50pc-epiboly 0.19843617035766353 False NC
CR1-24_DR Shield 0.1321304108697799 False NC
CR1-24_DR 75pc-epiboly 0.22331003360698665 False NC
CR1-24_DR 1-4-somites 0.32859366141342344 False NC
CR1-24_DR 14-19-somites 0.24716605654551368 False NC
CR1-24_DR 20-25-somites 0.2194866953859024 False NC
CR1-24_DR Prim-5 0.15775057885320073 False NC
CR1-24_DR Prim-15 0.1234574694138885 False NC
CR1-24_DR Prim-25 0.21196597398078537 False NC
CR1-24_DR Long-pec 0.13186845886077397 False NC
CR1-24_DR Protruding-mouth 0.20846317991548652 False NC
CR1-24_DR Day-4 0.1779376563549784 False NC
CR1-24_DR Day-5 0.1845740430301343 False NC
CR1-25_DR 1-cell 0.0025895092518037305 False NC
CR1-25_DR 2-cell 0.004922606548966896 False NC
CR1-25_DR 128-cell 0.003328113604664193 False NC
CR1-25_DR 1k-cell 0.006386343142388918 False NC
CR1-25_DR Dome 0.030420633383535844 False NC
CR1-25_DR 50pc-epiboly 0.030322107722805403 False NC
CR1-25_DR Shield 0.03217457873974962 False NC
CR1-25_DR 75pc-epiboly 0.028585740090266053 False NC
CR1-25_DR 1-4-somites 0.07220731542061457 False NC
CR1-25_DR 14-19-somites 0.0786362603739073 False NC
CR1-25_DR 20-25-somites 0.05755032121591573 False NC
CR1-25_DR Prim-5 0.06275682372104388 False NC
CR1-25_DR Prim-15 0.050460913317654364 False NC
CR1-25_DR Prim-25 0.05236308004801813 False NC
CR1-25_DR Long-pec 0.06410148712213523 False NC
CR1-25_DR Protruding-mouth 0.07074440613545237 False NC
CR1-25_DR Day-4 0.06384214113705126 False NC
CR1-25_DR Day-5 0.06987485839187477 False NC
CR1-37_DR 1-cell 0.007244411927464428 False NC
CR1-37_DR 2-cell 0.002582153566311134 False NC
CR1-37_DR 128-cell 0.0020782883272180567 False NC
CR1-37_DR 1k-cell 0.0035892393063300097 False NC
CR1-37_DR Dome 0.022795921573943386 False NC
CR1-37_DR 50pc-epiboly 0.03048547163243086 False NC
CR1-37_DR Shield 0.02609032231208175 False NC
CR1-37_DR 75pc-epiboly 0.018414484559283736 False NC
CR1-37_DR 1-4-somites 0.03300771391707809 False NC
CR1-37_DR 14-19-somites 0.022646320495520834 False NC
CR1-37_DR 20-25-somites 0.026612032628891148 False NC
CR1-37_DR Prim-5 0.020795665307542673 False NC
CR1-37_DR Prim-15 0.031026256605773305 False NC
CR1-37_DR Prim-25 0.033993882229632386 False NC
CR1-37_DR Long-pec 0.04088217308912138 False NC
CR1-37_DR Protruding-mouth 0.07321747785466433 False NC
CR1-37_DR Day-4 0.0672512931497149 False NC
CR1-37_DR Day-5 0.07247740923712802 False NC
CR1-42_DR 1-cell 0.007315741364497269 False NC
CR1-42_DR 2-cell 0.0013907081554675909 False NC
CR1-42_DR 128-cell 0.006716004571806289 False NC
CR1-42_DR 1k-cell 0.00644369676583432 False NC
CR1-42_DR Dome 0.07366519433522192 False NC
CR1-42_DR 50pc-epiboly 0.1656177962313817 False NC
CR1-42_DR Shield 0.13832285813245165 False NC
CR1-42_DR 75pc-epiboly 0.23519254378803497 False NC
CR1-42_DR 1-4-somites 0.36265990905775763 False NC
CR1-42_DR 14-19-somites 0.29664748052413403 False NC
CR1-42_DR 20-25-somites 0.30636426368941316 False NC
CR1-42_DR Prim-5 0.3960590258869672 False NC
CR1-42_DR Prim-15 0.4182787987907825 False NC
CR1-42_DR Prim-25 0.5463280747153731 False NC
CR1-42_DR Long-pec 0.5046939140603237 False NC
CR1-42_DR Protruding-mouth 0.4658577614031142 False NC
CR1-42_DR Day-4 0.45534356781522434 False NC
CR1-42_DR Day-5 0.5069001716480493 False NC
CR1-44_DR 1-cell 0.0010160380046941313 False NC
CR1-44_DR 2-cell 0.0 False NC
CR1-44_DR 128-cell 0.0018654885526078586 False NC
CR1-44_DR 1k-cell 0.0008949251317965689 False NC
CR1-44_DR Dome 0.2624037045952367 False NC
CR1-44_DR 50pc-epiboly 0.6375020697493046 False NC
CR1-44_DR Shield 0.5095437326070636 False NC
CR1-44_DR 75pc-epiboly 0.4476601871409459 False NC
CR1-44_DR 1-4-somites 0.21202532645322475 False NC
CR1-44_DR 14-19-somites 0.23231453686358666 False NC
CR1-44_DR 20-25-somites 0.2416710539169858 False NC
CR1-44_DR Prim-5 0.17673467360519035 False NC
CR1-44_DR Prim-15 0.17297101307561713 False NC
CR1-44_DR Prim-25 0.15460014207830766 False NC
CR1-44_DR Long-pec 0.12884891850942687 False NC
CR1-44_DR Protruding-mouth 0.12144024886701052 False NC
CR1-44_DR Day-4 0.11395492046454067 False NC
CR1-44_DR Day-5 0.1231423079656988 False NC
CR1-46_DR 1-cell 0.0 False NC
CR1-46_DR 2-cell 0.0020014895972910096 False NC
CR1-46_DR 128-cell 0.001288745184289185 False NC
CR1-46_DR 1k-cell 0.00432772056737055 False NC
CR1-46_DR Dome 0.03468490662596908 False NC
CR1-46_DR 50pc-epiboly 0.08219139267165854 False NC
CR1-46_DR Shield 0.06825343161374464 False NC
CR1-46_DR 75pc-epiboly 0.08088323328475279 False NC
CR1-46_DR 1-4-somites 0.14007829279127165 False NC
CR1-46_DR 14-19-somites 0.1736563453962664 False NC
CR1-46_DR 20-25-somites 0.20627629264353597 False NC
CR1-46_DR Prim-5 0.18039810676902673 False NC
CR1-46_DR Prim-15 0.1773628565474424 False NC
CR1-46_DR Prim-25 0.1840950279225238 False NC
CR1-46_DR Long-pec 0.23570740442125282 False NC
CR1-46_DR Protruding-mouth 0.27918066677259556 False NC
CR1-46_DR Day-4 0.25673976606972176 False NC
CR1-46_DR Day-5 0.3354688288825288 False NC
CR1-49_DR 1-cell 0.0054071690984800365 False NC
CR1-49_DR 2-cell 0.003426307642012201 False NC
CR1-49_DR 128-cell 0.0066185267405530854 False NC
CR1-49_DR 1k-cell 0.004762628460497716 False NC
CR1-49_DR Dome 0.011763240515415233 False NC
CR1-49_DR 50pc-epiboly 0.01582894169670679 False NC
CR1-49_DR Shield 0.026776200847387875 False NC
CR1-49_DR 75pc-epiboly 0.022689199376074838 False NC
CR1-49_DR 1-4-somites 0.14617766108731137 False NC
CR1-49_DR 14-19-somites 0.1819087578019877 False NC
CR1-49_DR 20-25-somites 0.2118720093695489 False NC
CR1-49_DR Prim-5 0.2413020829660572 False NC
CR1-49_DR Prim-15 0.25184043464605593 False NC
CR1-49_DR Prim-25 0.21651415311868621 False NC
CR1-49_DR Long-pec 0.27245562393105144 False NC
CR1-49_DR Protruding-mouth 0.2516339478405683 False NC
CR1-49_DR Day-4 0.21580782994674133 False NC
CR1-49_DR Day-5 0.1865042559817474 False NC
CR1-51_DR 1-cell 0.0035159234617434644 False NC
CR1-51_DR 2-cell 0.00250638820556286 False NC
CR1-51_DR 128-cell 0.002420768812076446 False NC
CR1-51_DR 1k-cell 0.002322616073058192 False NC
CR1-51_DR Dome 0.05900545416900861 False NC
CR1-51_DR 50pc-epiboly 0.1277986783902025 False NC
CR1-51_DR Shield 0.08547113920423134 False NC
CR1-51_DR 75pc-epiboly 0.0791570301685454 False NC
CR1-51_DR 1-4-somites 0.07288918908589233 False NC
CR1-51_DR 14-19-somites 0.08714226978181998 False NC
CR1-51_DR 20-25-somites 0.09848139020992822 False NC
CR1-51_DR Prim-5 0.09019044442883749 False NC
CR1-51_DR Prim-15 0.08658317356600524 False NC
CR1-51_DR Prim-25 0.09063021150619256 False NC
CR1-51_DR Long-pec 0.09541661608337573 False NC
CR1-51_DR Protruding-mouth 0.0856361017448142 False NC
CR1-51_DR Day-4 0.07637971312232986 False NC
CR1-51_DR Day-5 0.07939588300073322 False NC
CR1-54_DR 1-cell 0.0 False NC
CR1-54_DR 2-cell 0.0 False NC
CR1-54_DR 128-cell 0.0016959188350763692 False NC
CR1-54_DR 1k-cell 0.003254311874227922 False NC
CR1-54_DR Dome 0.013779157073054289 False NC
CR1-54_DR 50pc-epiboly 0.06850096563265899 False NC
CR1-54_DR Shield 0.02328610092705056 False NC
CR1-54_DR 75pc-epiboly 0.023255350976475943 False NC
CR1-54_DR 1-4-somites 0.03703543157477097 False NC
CR1-54_DR 14-19-somites 0.0346495968917179 False NC
CR1-54_DR 20-25-somites 0.06107589552413393 False NC
CR1-54_DR Prim-5 0.07040586486197924 False NC
CR1-54_DR Prim-15 0.08307454397097017 False NC
CR1-54_DR Prim-25 0.06657501490500665 False NC
CR1-54_DR Long-pec 0.06934496919026259 False NC
CR1-54_DR Protruding-mouth 0.09462988974214057 False NC
CR1-54_DR Day-4 0.1194627611378345 False NC
CR1-54_DR Day-5 0.10983663979833828 False NC
CR1-55_DR 1-cell 0.0 False NC
CR1-55_DR 2-cell 0.001394382417437122 False NC
CR1-55_DR 128-cell 0.00538699864729297 False NC
CR1-55_DR 1k-cell 0.003876432638257528 False NC
CR1-55_DR Dome 0.019148841797692353 False NC
CR1-55_DR 50pc-epiboly 0.01431511722083755 False NC
CR1-55_DR Shield 0.005283364122666204 False NC
CR1-55_DR 75pc-epiboly 0.0028411316187092125 False NC
CR1-55_DR 1-4-somites 0.02005246651168783 False NC
CR1-55_DR 14-19-somites 0.014412966875365866 False NC
CR1-55_DR 20-25-somites 0.022903300739208887 False NC
CR1-55_DR Prim-5 0.011468748504621911 False NC
CR1-55_DR Prim-15 0.015707261973500954 False NC
CR1-55_DR Prim-25 0.023496899852824896 False NC
CR1-55_DR Long-pec 0.03125462855003302 False NC
CR1-55_DR Protruding-mouth 0.05599168873641436 False NC
CR1-55_DR Day-4 0.05484488246047685 False NC
CR1-55_DR Day-5 0.051998091034642355 False NC
Chaplin1A_DR 1-cell 0.0 False NC
Chaplin1A_DR 2-cell 0.0 False NC
Chaplin1A_DR 128-cell 0.0 False NC
Chaplin1A_DR 1k-cell 0.0024626803201206865 False NC
Chaplin1A_DR Dome 0.08863197881351262 False NC
Chaplin1A_DR 50pc-epiboly 0.14369041328627832 False NC
Chaplin1A_DR Shield 0.12502953561968663 False NC
Chaplin1A_DR 75pc-epiboly 0.062271058319162464 False NC
Chaplin1A_DR 1-4-somites 0.07643545381520236 False NC
Chaplin1A_DR 14-19-somites 0.09822420195706336 False NC
Chaplin1A_DR 20-25-somites 0.06162507334026031 False NC
Chaplin1A_DR Prim-5 0.06648515732222428 False NC
Chaplin1A_DR Prim-15 0.045902265137138853 False NC
Chaplin1A_DR Prim-25 0.08116814749318402 False NC
Chaplin1A_DR Long-pec 0.049167054239839345 False NC
Chaplin1A_DR Protruding-mouth 0.04586821589011392 False NC
Chaplin1A_DR Day-4 0.0555599947421106 False NC
Chaplin1A_DR Day-5 0.05860898415364192 False NC
Chaplin1B_DR 1-cell 0.0 False NC
Chaplin1B_DR 2-cell 0.0018902103939624742 False NC
Chaplin1B_DR 128-cell 0.0009128199613713691 False NC
Chaplin1B_DR 1k-cell 0.0026274260105048153 False NC
Chaplin1B_DR Dome 0.04913473278109587 False NC
Chaplin1B_DR 50pc-epiboly 0.09217576854126028 False NC
Chaplin1B_DR Shield 0.05729659040370063 False NC
Chaplin1B_DR 75pc-epiboly 0.06932535585973962 False NC
Chaplin1B_DR 1-4-somites 0.053459735505078834 False NC
Chaplin1B_DR 14-19-somites 0.05328564255394106 False NC
Chaplin1B_DR 20-25-somites 0.05387650554833497 False NC
Chaplin1B_DR Prim-5 0.06607439700318854 False NC
Chaplin1B_DR Prim-15 0.055360765186419046 False NC
Chaplin1B_DR Prim-25 0.07863500666162551 False NC
Chaplin1B_DR Long-pec 0.04741231470886096 False NC
Chaplin1B_DR Protruding-mouth 0.0769004618670073 False NC
Chaplin1B_DR Day-4 0.09444098173604326 False NC
Chaplin1B_DR Day-5 0.08867854571592623 False NC
Chaplin1_DR 1-cell 0.03946044047672487 False NC
Chaplin1_DR 2-cell 0.11252029081217223 False NC
Chaplin1_DR 128-cell 0.03622551501523534 False NC
Chaplin1_DR 1k-cell 0.03475671159073883 False NC
Chaplin1_DR Dome 0.0 False NC
Chaplin1_DR 50pc-epiboly 0.2310329121417813 False NC
Chaplin1_DR Shield 0.21317167375133156 False NC
Chaplin1_DR 75pc-epiboly 0.07642211394690415 False NC
Chaplin1_DR 1-4-somites 0.10787616248267391 False NC
Chaplin1_DR 14-19-somites 0.10573278007276936 False NC
Chaplin1_DR 20-25-somites 0.2536733754313154 False NC
Chaplin1_DR Prim-5 0.23136890225631293 False NC
Chaplin1_DR Prim-15 0.04225014273988911 False NC
Chaplin1_DR Prim-25 0.03950192649749973 False NC
Chaplin1_DR Long-pec 0.08006684877284263 False NC
Chaplin1_DR Protruding-mouth 0.11890193372198495 False NC
Chaplin1_DR Day-4 0.1196143636265881 False NC
Chaplin1_DR Day-5 0.22559184901962492 False NC
Copia-10B_DR-LTR 1-cell 0.0 False NC
Copia-10B_DR-LTR 2-cell 0.001137618541955244 False NC
Copia-10B_DR-LTR 128-cell 0.0010987569604313106 False NC
Copia-10B_DR-LTR 1k-cell 0.005271033243553155 False NC
Copia-10B_DR-LTR Dome 0.0078113712614296974 False NC
Copia-10B_DR-LTR 50pc-epiboly 0.01284701874804311 False NC
Copia-10B_DR-LTR Shield 0.01939714537136828 False NC
Copia-10B_DR-LTR 75pc-epiboly 0.01854368769519953 False NC
Copia-10B_DR-LTR 1-4-somites 0.0098159833760216 False NC
Copia-10B_DR-LTR 14-19-somites 0.01175893941071035 False NC
Copia-10B_DR-LTR 20-25-somites 0.009892508405140707 False NC
Copia-10B_DR-LTR Prim-5 0.011696092826403295 False NC
Copia-10B_DR-LTR Prim-15 0.012814900877225796 False NC
Copia-10B_DR-LTR Prim-25 0.02755707913166609 False NC
Copia-10B_DR-LTR Long-pec 0.02549934975929561 False NC
Copia-10B_DR-LTR Protruding-mouth 0.02764919998431171 False NC
Copia-10B_DR-LTR Day-4 0.01693078854924968 False NC
Copia-10B_DR-LTR Day-5 0.03694913148376859 False NC
Copia-10_DR-LTR 1-cell 0.021095540770460785 False NC
Copia-10_DR-LTR 2-cell 0.03676036034825528 False NC
Copia-10_DR-LTR 128-cell 0.0839199854853168 False NC
Copia-10_DR-LTR 1k-cell 0.12387285722977022 False NC
Copia-10_DR-LTR Dome 0.10162050440218148 False NC
Copia-10_DR-LTR 50pc-epiboly 0.17840352419571898 False NC
Copia-10_DR-LTR Shield 0.16461108291185295 False NC
Copia-10_DR-LTR 75pc-epiboly 0.1532071551649266 False NC
Copia-10_DR-LTR 1-4-somites 0.1505842587708545 False NC
Copia-10_DR-LTR 14-19-somites 0.17271440857658013 False NC
Copia-10_DR-LTR 20-25-somites 0.15175820786447952 False NC
Copia-10_DR-LTR Prim-5 0.17522714917602714 False NC
Copia-10_DR-LTR Prim-15 0.10917008840931094 False NC
Copia-10_DR-LTR Prim-25 0.14782403430136262 False NC
Copia-10_DR-LTR Long-pec 0.21045160182875397 False NC
Copia-10_DR-LTR Protruding-mouth 0.3248874787844497 False NC
Copia-10_DR-LTR Day-4 0.3197290316748692 False NC
Copia-10_DR-LTR Day-5 0.32964366612962653 False NC
Copia-11B_DR-LTR 1-cell 0.011974169358352868 False NC
Copia-11B_DR-LTR 2-cell 0.014271827921025566 False NC
Copia-11B_DR-LTR 128-cell 0.023729926608513092 False NC
Copia-11B_DR-LTR 1k-cell 0.043191800080950894 False NC
Copia-11B_DR-LTR Dome 0.08364251552179303 False NC
Copia-11B_DR-LTR 50pc-epiboly 0.12296430190607252 False NC
Copia-11B_DR-LTR Shield 0.10147892461004202 False NC
Copia-11B_DR-LTR 75pc-epiboly 0.10361923080641917 False NC
Copia-11B_DR-LTR 1-4-somites 0.12366459056632392 False NC
Copia-11B_DR-LTR 14-19-somites 0.10745707748862601 False NC
Copia-11B_DR-LTR 20-25-somites 0.13248342338322244 False NC
Copia-11B_DR-LTR Prim-5 0.11571367865859634 False NC
Copia-11B_DR-LTR Prim-15 0.13085251420548885 False NC
Copia-11B_DR-LTR Prim-25 0.16895621060554064 False NC
Copia-11B_DR-LTR Long-pec 0.16987973193726466 False NC
Copia-11B_DR-LTR Protruding-mouth 0.20712871901716112 False NC
Copia-11B_DR-LTR Day-4 0.22719027756756308 False NC
Copia-11B_DR-LTR Day-5 0.19754234317599653 False NC
Copia-11C_DR-LTR 1-cell 0.004030485224031994 False NC
Copia-11C_DR-LTR 2-cell 0.009751475680617492 False NC
Copia-11C_DR-LTR 128-cell 0.024555011851154763 False NC
Copia-11C_DR-LTR 1k-cell 0.026141254093769765 False NC
Copia-11C_DR-LTR Dome 0.05670912891170854 False NC
Copia-11C_DR-LTR 50pc-epiboly 0.0454076516848544 False NC
Copia-11C_DR-LTR Shield 0.0511343408904986 False NC
Copia-11C_DR-LTR 75pc-epiboly 0.05605945321246556 False NC
Copia-11C_DR-LTR 1-4-somites 0.11786413108357882 False NC
Copia-11C_DR-LTR 14-19-somites 0.11584955720077283 False NC
Copia-11C_DR-LTR 20-25-somites 0.12147496121895104 False NC
Copia-11C_DR-LTR Prim-5 0.1238889447869124 False NC
Copia-11C_DR-LTR Prim-15 0.11533954408035904 False NC
Copia-11C_DR-LTR Prim-25 0.18302968893682672 False NC
Copia-11C_DR-LTR Long-pec 0.21300023464195061 False NC
Copia-11C_DR-LTR Protruding-mouth 0.2804305693618345 False NC
Copia-11C_DR-LTR Day-4 0.2961793568933868 False NC
Copia-11C_DR-LTR Day-5 0.28320623791140165 False NC
Copia-11D_DR-LTR 1-cell 0.004264823356968756 False NC
Copia-11D_DR-LTR 2-cell 0.01013418245782377 False NC
Copia-11D_DR-LTR 128-cell 0.005872796426828717 False NC
Copia-11D_DR-LTR 1k-cell 0.01972137098489734 False NC
Copia-11D_DR-LTR Dome 0.02783423746700639 False NC
Copia-11D_DR-LTR 50pc-epiboly 0.03641411624417277 False NC
Copia-11D_DR-LTR Shield 0.05855813110843853 False NC
Copia-11D_DR-LTR 75pc-epiboly 0.07227135861526597 False NC
Copia-11D_DR-LTR 1-4-somites 0.06703976028103079 False NC
Copia-11D_DR-LTR 14-19-somites 0.1390337960249162 False NC
Copia-11D_DR-LTR 20-25-somites 0.10868733860839339 False NC
Copia-11D_DR-LTR Prim-5 0.10419163750855767 False NC
Copia-11D_DR-LTR Prim-15 0.08447710613936407 False NC
Copia-11D_DR-LTR Prim-25 0.10459802399680836 False NC
Copia-11D_DR-LTR Long-pec 0.08978007435775269 False NC
Copia-11D_DR-LTR Protruding-mouth 0.09423873830770038 False NC
Copia-11D_DR-LTR Day-4 0.09157145882719415 False NC
Copia-11D_DR-LTR Day-5 0.1145936047221345 False NC
Copia-11E_DR-LTR 1-cell 0.0 False NC
Copia-11E_DR-LTR 2-cell 0.0 False NC
Copia-11E_DR-LTR 128-cell 0.005104739955651905 False NC
Copia-11E_DR-LTR 1k-cell 0.0 False NC
Copia-11E_DR-LTR Dome 0.015553297468726518 False NC
Copia-11E_DR-LTR 50pc-epiboly 0.08139034994980493 False NC
Copia-11E_DR-LTR Shield 0.05006535494636664 False NC
Copia-11E_DR-LTR 75pc-epiboly 0.032307202677124724 False NC
Copia-11E_DR-LTR 1-4-somites 0.055738589437280495 False NC
Copia-11E_DR-LTR 14-19-somites 0.08939638486839299 False NC
Copia-11E_DR-LTR 20-25-somites 0.06127977309622212 False NC
Copia-11E_DR-LTR Prim-5 0.11954611616343111 False NC
Copia-11E_DR-LTR Prim-15 0.08930555922487292 False NC
Copia-11E_DR-LTR Prim-25 0.10019587364816455 False NC
Copia-11E_DR-LTR Long-pec 0.11282667530937052 False NC
Copia-11E_DR-LTR Protruding-mouth 0.1563812747759821 False NC
Copia-11E_DR-LTR Day-4 0.26406995536923683 False NC
Copia-11E_DR-LTR Day-5 0.26703103845327275 False NC
Copia-11F_DR-LTR 1-cell 0.006438385600393242 False NC
Copia-11F_DR-LTR 2-cell 0.004283735879575549 False NC
Copia-11F_DR-LTR 128-cell 0.004728458809343292 False NC
Copia-11F_DR-LTR 1k-cell 0.009640568752475098 False NC
Copia-11F_DR-LTR Dome 0.04322049334692 False NC
Copia-11F_DR-LTR 50pc-epiboly 0.04774756723243815 False NC
Copia-11F_DR-LTR Shield 0.035940572348279555 False NC
Copia-11F_DR-LTR 75pc-epiboly 0.05237009862487039 False NC
Copia-11F_DR-LTR 1-4-somites 0.09152587448008212 False NC
Copia-11F_DR-LTR 14-19-somites 0.11615952322389111 False NC
Copia-11F_DR-LTR 20-25-somites 0.12239459732499128 False NC
Copia-11F_DR-LTR Prim-5 0.11765500234968126 False NC
Copia-11F_DR-LTR Prim-15 0.1233946317240939 False NC
Copia-11F_DR-LTR Prim-25 0.15210564574472066 False NC
Copia-11F_DR-LTR Long-pec 0.15741816213302343 False NC
Copia-11F_DR-LTR Protruding-mouth 0.16942754147000524 False NC
Copia-11F_DR-LTR Day-4 0.20947538905330987 False NC
Copia-11F_DR-LTR Day-5 0.20685916823222422 False NC
Copia-11G_DR-LTR 1-cell 0.0009465700790155006 False NC
Copia-11G_DR-LTR 2-cell 0.0017994112462707604 False NC
Copia-11G_DR-LTR 128-cell 0.00260691377461237 False NC
Copia-11G_DR-LTR 1k-cell 0.0012506067914841183 False NC
Copia-11G_DR-LTR Dome 0.05736491693488294 False NC
Copia-11G_DR-LTR 50pc-epiboly 0.06280906932625677 False NC
Copia-11G_DR-LTR Shield 0.08522540787217113 False NC
Copia-11G_DR-LTR 75pc-epiboly 0.08066080775546608 False NC
Copia-11G_DR-LTR 1-4-somites 0.10005828777489859 False NC
Copia-11G_DR-LTR 14-19-somites 0.08792504102002632 False NC
Copia-11G_DR-LTR 20-25-somites 0.0838870659471541 False NC
Copia-11G_DR-LTR Prim-5 0.06937545471003598 False NC
Copia-11G_DR-LTR Prim-15 0.07094422750478793 False NC
Copia-11G_DR-LTR Prim-25 0.07912169740281542 False NC
Copia-11G_DR-LTR Long-pec 0.07202360369063926 False NC
Copia-11G_DR-LTR Protruding-mouth 0.09602401929036362 False NC
Copia-11G_DR-LTR Day-4 0.09946865883233028 False NC
Copia-11G_DR-LTR Day-5 0.08387759037825566 False NC
Copia-11H_DR-LTR 1-cell 0.0 False NC
Copia-11H_DR-LTR 2-cell 0.003131524657766183 False NC
Copia-11H_DR-LTR 128-cell 0.007561375776649037 False NC
Copia-11H_DR-LTR 1k-cell 0.013058624634536964 False NC
Copia-11H_DR-LTR Dome 0.01996649206729079 False NC
Copia-11H_DR-LTR 50pc-epiboly 0.02411182649498353 False NC
Copia-11H_DR-LTR Shield 0.019281368103311443 False NC
Copia-11H_DR-LTR 75pc-epiboly 0.10209048661184228 False NC
Copia-11H_DR-LTR 1-4-somites 0.15161489050771793 False NC
Copia-11H_DR-LTR 14-19-somites 0.1103483665730852 False NC
Copia-11H_DR-LTR 20-25-somites 0.17851516015125354 False NC
Copia-11H_DR-LTR Prim-5 0.14971073173122512 False NC
Copia-11H_DR-LTR Prim-15 0.11464570412890021 False NC
Copia-11H_DR-LTR Prim-25 0.07255831720286662 False NC
Copia-11H_DR-LTR Long-pec 0.13035677031611567 False NC
Copia-11H_DR-LTR Protruding-mouth 0.35242240876656133 False NC
Copia-11H_DR-LTR Day-4 0.6907587976472211 False NC
Copia-11H_DR-LTR Day-5 0.8193300911946071 False NC
Copia-11I_DR-LTR 1-cell 0.0005753400269337082 False NC
Copia-11I_DR-LTR 2-cell 0.0021874203249082074 False NC
Copia-11I_DR-LTR 128-cell 0.0010563485117124469 False NC
Copia-11I_DR-LTR 1k-cell 0.0058277267593397335 False NC
Copia-11I_DR-LTR Dome 0.09253242179059179 False NC
Copia-11I_DR-LTR 50pc-epiboly 0.09909003283161019 False NC
Copia-11I_DR-LTR Shield 0.10748775849918042 False NC
Copia-11I_DR-LTR 75pc-epiboly 0.13343115010124185 False NC
Copia-11I_DR-LTR 1-4-somites 0.18507237575910956 False NC
Copia-11I_DR-LTR 14-19-somites 0.2983000192416779 False NC
Copia-11I_DR-LTR 20-25-somites 0.6012869391094874 False NC
Copia-11I_DR-LTR Prim-5 0.6415079468411754 False NC
Copia-11I_DR-LTR Prim-15 0.5889097348546642 False NC
Copia-11I_DR-LTR Prim-25 0.2727099102781724 False NC
Copia-11I_DR-LTR Long-pec 0.36218227042590107 False NC
Copia-11I_DR-LTR Protruding-mouth 0.11412937093804361 False NC
Copia-11I_DR-LTR Day-4 0.10551188194378791 False NC
Copia-11I_DR-LTR Day-5 0.11051604685125274 False NC
Copia-11J_DR-LTR 1-cell 0.002030041810736803 False NC
Copia-11J_DR-LTR 2-cell 0.005145426483286428 False NC
Copia-11J_DR-LTR 128-cell 0.0018636211154251473 False NC
Copia-11J_DR-LTR 1k-cell 0.004768156116556789 False NC
Copia-11J_DR-LTR Dome 0.027128914926735893 False NC
Copia-11J_DR-LTR 50pc-epiboly 0.03433584540361548 False NC
Copia-11J_DR-LTR Shield 0.014622151716229919 False NC
Copia-11J_DR-LTR 75pc-epiboly 0.02096818446732607 False NC
Copia-11J_DR-LTR 1-4-somites 0.04316423748363722 False NC
Copia-11J_DR-LTR 14-19-somites 0.03807594978769558 False NC
Copia-11J_DR-LTR 20-25-somites 0.05655096748603751 False NC
Copia-11J_DR-LTR Prim-5 0.07075535472755368 False NC
Copia-11J_DR-LTR Prim-15 0.07245193349371654 False NC
Copia-11J_DR-LTR Prim-25 0.09686705878839352 False NC
Copia-11J_DR-LTR Long-pec 0.14142030191937238 False NC
Copia-11J_DR-LTR Protruding-mouth 0.13321267017389976 False NC
Copia-11J_DR-LTR Day-4 0.14016440561338675 False NC
Copia-11J_DR-LTR Day-5 0.1477775853597045 False NC
Copia-11K_DR-LTR 1-cell 0.0 False NC
Copia-11K_DR-LTR 2-cell 0.0 False NC
Copia-11K_DR-LTR 128-cell 0.0 False NC
Copia-11K_DR-LTR 1k-cell 0.0019120559015290556 False NC
Copia-11K_DR-LTR Dome 0.08298277057734957 False NC
Copia-11K_DR-LTR 50pc-epiboly 0.01694628453576502 False NC
Copia-11K_DR-LTR Shield 0.027363281960633555 False NC
Copia-11K_DR-LTR 75pc-epiboly 0.025225059671946583 False NC
Copia-11K_DR-LTR 1-4-somites 0.037585448773401135 False NC
Copia-11K_DR-LTR 14-19-somites 0.02132764911269582 False NC
Copia-11K_DR-LTR 20-25-somites 0.019936033414436963 False NC
Copia-11K_DR-LTR Prim-5 0.04030595742089636 False NC
Copia-11K_DR-LTR Prim-15 0.032540042914441264 False NC
Copia-11K_DR-LTR Prim-25 0.03476963762080958 False NC
Copia-11K_DR-LTR Long-pec 0.041844486869135715 False NC
Copia-11K_DR-LTR Protruding-mouth 0.11119870875032882 False NC
Copia-11K_DR-LTR Day-4 0.10089782771889988 False NC
Copia-11K_DR-LTR Day-5 0.1514067159826212 False NC
Copia-11_DR-LTR 1-cell 0.0006430928833483454 False NC
Copia-11_DR-LTR 2-cell 0.0024450140403703873 False NC
Copia-11_DR-LTR 128-cell 0.002951864021344045 False NC
Copia-11_DR-LTR 1k-cell 0.0056643548836660725 False NC
Copia-11_DR-LTR Dome 0.2914004465194661 False NC
Copia-11_DR-LTR 50pc-epiboly 0.528380118969306 False NC
Copia-11_DR-LTR Shield 0.5205347305369248 False NC
Copia-11_DR-LTR 75pc-epiboly 0.3101202808932404 False NC
Copia-11_DR-LTR 1-4-somites 0.08907577237428821 False NC
Copia-11_DR-LTR 14-19-somites 0.1028142241260221 False NC
Copia-11_DR-LTR 20-25-somites 0.10099147913107123 False NC
Copia-11_DR-LTR Prim-5 0.08169751801765075 False NC
Copia-11_DR-LTR Prim-15 0.07574128004412617 False NC
Copia-11_DR-LTR Prim-25 0.10493434495046441 False NC
Copia-11_DR-LTR Long-pec 0.10243164980539585 False NC
Copia-11_DR-LTR Protruding-mouth 0.22671828841479408 False NC
Copia-11_DR-LTR Day-4 0.2495198372938489 False NC
Copia-11_DR-LTR Day-5 0.24338464095007745 False NC
Copia-12B_DR-LTR 1-cell 0.0024207100188648944 False NC
Copia-12B_DR-LTR 2-cell 0.0042182456264268425 False NC
Copia-12B_DR-LTR 128-cell 0.022222627542042857 False NC
Copia-12B_DR-LTR 1k-cell 0.04299853301787634 False NC
Copia-12B_DR-LTR Dome 0.11134314094074427 False NC
Copia-12B_DR-LTR 50pc-epiboly 0.07716285035307642 False NC
Copia-12B_DR-LTR Shield 0.05993655504192645 False NC
Copia-12B_DR-LTR 75pc-epiboly 0.07188469966647762 False NC
Copia-12B_DR-LTR 1-4-somites 0.09007409491084105 False NC
Copia-12B_DR-LTR 14-19-somites 0.08251890712446966 False NC
Copia-12B_DR-LTR 20-25-somites 0.09040579354542297 False NC
Copia-12B_DR-LTR Prim-5 0.09146844776073045 False NC
Copia-12B_DR-LTR Prim-15 0.10712959174278713 False NC
Copia-12B_DR-LTR Prim-25 0.1635697117294486 False NC
Copia-12B_DR-LTR Long-pec 0.25254425476152814 False NC
Copia-12B_DR-LTR Protruding-mouth 0.3440368334510266 False NC
Copia-12B_DR-LTR Day-4 0.3513977154675357 False NC
Copia-12B_DR-LTR Day-5 0.3690396035446636 False NC
Copia-12_DR-LTR 1-cell 0.0008945577415321978 False NC
Copia-12_DR-LTR 2-cell 0.0025508052117373917 False NC
Copia-12_DR-LTR 128-cell 0.004516725606329976 False NC
Copia-12_DR-LTR 1k-cell 0.005515478168426794 False NC
Copia-12_DR-LTR Dome 0.029191516883190965 False NC
Copia-12_DR-LTR 50pc-epiboly 0.0702691875182286 False NC
Copia-12_DR-LTR Shield 0.0559769844872719 False NC
Copia-12_DR-LTR 75pc-epiboly 0.11174425671649457 False NC
Copia-12_DR-LTR 1-4-somites 0.14306315702319627 False NC
Copia-12_DR-LTR 14-19-somites 0.1286354654993489 False NC
Copia-12_DR-LTR 20-25-somites 0.13432011484390852 False NC
Copia-12_DR-LTR Prim-5 0.10970941800793925 False NC
Copia-12_DR-LTR Prim-15 0.08859645869708048 False NC
Copia-12_DR-LTR Prim-25 0.1150715210956222 False NC
Copia-12_DR-LTR Long-pec 0.11253584475391254 False NC
Copia-12_DR-LTR Protruding-mouth 0.1509466205777834 False NC
Copia-12_DR-LTR Day-4 0.14823555274444988 False NC
Copia-12_DR-LTR Day-5 0.15086617152791143 False NC
Copia-13B_DR-I 1-cell 0.0022103232226087003 False NC
Copia-13B_DR-I 2-cell 0.0 False NC
Copia-13B_DR-I 128-cell 0.0020291232465173056 False NC
Copia-13B_DR-I 1k-cell 0.0 False NC
Copia-13B_DR-I Dome 0.21638409017480478 False NC
Copia-13B_DR-I 50pc-epiboly 0.2048991067544989 False NC
Copia-13B_DR-I Shield 0.141296189970613 False NC
Copia-13B_DR-I 75pc-epiboly 0.154104530028844 False NC
Copia-13B_DR-I 1-4-somites 0.09063806088606807 False NC
Copia-13B_DR-I 14-19-somites 0.041457351072035534 False NC
Copia-13B_DR-I 20-25-somites 0.07510561897391681 False NC
Copia-13B_DR-I Prim-5 0.10583849935931137 False NC
Copia-13B_DR-I Prim-15 0.06863095407250115 False NC
Copia-13B_DR-I Prim-25 0.08850588023892461 False NC
Copia-13B_DR-I Long-pec 0.11436332522330821 False NC
Copia-13B_DR-I Protruding-mouth 0.14874292703975728 False NC
Copia-13B_DR-I Day-4 0.12730070032821134 False NC
Copia-13B_DR-I Day-5 0.17943435838711935 False NC
Copia-13B_DR-LTR 1-cell 0.0 False NC
Copia-13B_DR-LTR 2-cell 0.0 False NC
Copia-13B_DR-LTR 128-cell 0.0 False NC
Copia-13B_DR-LTR 1k-cell 0.0 False NC
Copia-13B_DR-LTR Dome 0.14904825308135256 False NC
Copia-13B_DR-LTR 50pc-epiboly 0.22022653399321407 False NC
Copia-13B_DR-LTR Shield 0.19755627560691283 False NC
Copia-13B_DR-LTR 75pc-epiboly 0.29442543859100634 False NC
Copia-13B_DR-LTR 1-4-somites 0.22565547267713093 False NC
Copia-13B_DR-LTR 14-19-somites 0.12598401819154575 False NC
Copia-13B_DR-LTR 20-25-somites 0.0834813360506397 False NC
Copia-13B_DR-LTR Prim-5 0.15622065597911128 False NC
Copia-13B_DR-LTR Prim-15 0.08054785277185313 False NC
Copia-13B_DR-LTR Prim-25 0.12237633116140742 False NC
Copia-13B_DR-LTR Long-pec 0.14946349854591734 False NC
Copia-13B_DR-LTR Protruding-mouth 0.22038409489599084 False NC
Copia-13B_DR-LTR Day-4 0.18686528876771957 False NC
Copia-13B_DR-LTR Day-5 0.22220797128433056 False NC
Copia-13C_DR-I 1-cell 0.0017526770120054407 False NC
Copia-13C_DR-I 2-cell 0.001110601597775336 False NC
Copia-13C_DR-I 128-cell 0.002681657319254984 False NC
Copia-13C_DR-I 1k-cell 0.0036020971955229852 False NC
Copia-13C_DR-I Dome 0.04521046441420443 False NC
Copia-13C_DR-I 50pc-epiboly 0.03705566962241983 False NC
Copia-13C_DR-I Shield 0.03208682804085565 False NC
Copia-13C_DR-I 75pc-epiboly 0.05544135472188981 False NC
Copia-13C_DR-I 1-4-somites 0.04738195192165744 False NC
Copia-13C_DR-I 14-19-somites 0.03652625475232951 False NC
Copia-13C_DR-I 20-25-somites 0.038093765456591114 False NC
Copia-13C_DR-I Prim-5 0.03082948021196774 False NC
Copia-13C_DR-I Prim-15 0.032527465972300024 False NC
Copia-13C_DR-I Prim-25 0.03801459257481467 False NC
Copia-13C_DR-I Long-pec 0.04504587628990681 False NC
Copia-13C_DR-I Protruding-mouth 0.05163795588467185 False NC
Copia-13C_DR-I Day-4 0.04781518113105533 False NC
Copia-13C_DR-I Day-5 0.062123376910995766 False NC
Copia-13D_DR-LTR 1-cell 0.0009492284967232185 False NC
Copia-13D_DR-LTR 2-cell 0.0022555810580619424 False NC
Copia-13D_DR-LTR 128-cell 0.002832088160266735 False NC
Copia-13D_DR-LTR 1k-cell 0.002090198480791119 False NC
Copia-13D_DR-LTR Dome 0.016815299565065576 False NC
Copia-13D_DR-LTR 50pc-epiboly 0.018293573130545932 False NC
Copia-13D_DR-LTR Shield 0.024143795049445395 False NC
Copia-13D_DR-LTR 75pc-epiboly 0.04251181303490631 False NC
Copia-13D_DR-LTR 1-4-somites 0.047358419093452994 False NC
Copia-13D_DR-LTR 14-19-somites 0.03687962467523849 False NC
Copia-13D_DR-LTR 20-25-somites 0.029639072133113842 False NC
Copia-13D_DR-LTR Prim-5 0.021798692085304362 False NC
Copia-13D_DR-LTR Prim-15 0.022359377084642456 False NC
Copia-13D_DR-LTR Prim-25 0.02351810466086871 False NC
Copia-13D_DR-LTR Long-pec 0.02576056391236873 False NC
Copia-13D_DR-LTR Protruding-mouth 0.03456085777284428 False NC
Copia-13D_DR-LTR Day-4 0.037405505250343994 False NC
Copia-13D_DR-LTR Day-5 0.03880058598651843 False NC
Copia-13E_DR-I 1-cell 0.019027764689155048 False NC
Copia-13E_DR-I 2-cell 0.08385190341120713 False NC
Copia-13E_DR-I 128-cell 0.18103084472900655 False NC
Copia-13E_DR-I 1k-cell 0.15236030670617598 False NC
Copia-13E_DR-I Dome 0.45480416710286803 False NC
Copia-13E_DR-I 50pc-epiboly 0.6498550371381621 False NC
Copia-13E_DR-I Shield 0.7802775806347417 False NC
Copia-13E_DR-I 75pc-epiboly 0.5443842729695748 False NC
Copia-13E_DR-I 1-4-somites 0.535940169343532 False NC
Copia-13E_DR-I 14-19-somites 0.5793657564067525 False NC
Copia-13E_DR-I 20-25-somites 0.33677966976646506 False NC
Copia-13E_DR-I Prim-5 0.30427018521023796 False NC
Copia-13E_DR-I Prim-15 0.3037422366800929 False NC
Copia-13E_DR-I Prim-25 0.41731930670266904 False NC
Copia-13E_DR-I Long-pec 0.2562174793507454 False NC
Copia-13E_DR-I Protruding-mouth 0.42045177186336663 False NC
Copia-13E_DR-I Day-4 0.48938794671729713 False NC
Copia-13E_DR-I Day-5 0.41138636428251674 False NC
Copia-13E_DR-LTR 1-cell 0.0 False NC
Copia-13E_DR-LTR 2-cell 0.001232910467211632 False NC
Copia-13E_DR-LTR 128-cell 0.0 False NC
Copia-13E_DR-LTR 1k-cell 0.0011425116274612962 False NC
Copia-13E_DR-LTR Dome 0.029025209225802994 False NC
Copia-13E_DR-LTR 50pc-epiboly 0.06202126650271468 False NC
Copia-13E_DR-LTR Shield 0.028029247274495128 False NC
Copia-13E_DR-LTR 75pc-epiboly 0.045218223937213774 False NC
Copia-13E_DR-LTR 1-4-somites 0.023640473896308762 False NC
Copia-13E_DR-LTR 14-19-somites 0.024329301471775228 False NC
Copia-13E_DR-LTR 20-25-somites 0.027398490240501776 False NC
Copia-13E_DR-LTR Prim-5 0.020281294285330057 False NC
Copia-13E_DR-LTR Prim-15 0.01944366655708563 False NC
Copia-13E_DR-LTR Prim-25 0.020775917290191747 False NC
Copia-13E_DR-LTR Long-pec 0.030267219405118468 False NC
Copia-13E_DR-LTR Protruding-mouth 0.031268053987293216 False NC
Copia-13E_DR-LTR Day-4 0.04718310622613954 False NC
Copia-13E_DR-LTR Day-5 0.03114545234087062 False NC
Copia-13F_DR-I 1-cell 0.0 False NC
Copia-13F_DR-I 2-cell 0.0011436935887314155 False NC
Copia-13F_DR-I 128-cell 0.00331387344230386 False NC
Copia-13F_DR-I 1k-cell 0.0026495906599239795 False NC
Copia-13F_DR-I Dome 0.15145235566250062 False NC
Copia-13F_DR-I 50pc-epiboly 0.5354113088130562 False NC
Copia-13F_DR-I Shield 0.2573012843598387 False NC
Copia-13F_DR-I 75pc-epiboly 0.16312374449776462 False NC
Copia-13F_DR-I 1-4-somites 0.04057009768780591 False NC
Copia-13F_DR-I 14-19-somites 0.024180819217942375 False NC
Copia-13F_DR-I 20-25-somites 0.04530652986519696 False NC
Copia-13F_DR-I Prim-5 0.032336017025864236 False NC
Copia-13F_DR-I Prim-15 0.03671750273401554 False NC
Copia-13F_DR-I Prim-25 0.025295173735803166 False NC
Copia-13F_DR-I Long-pec 0.03601180184531964 False NC
Copia-13F_DR-I Protruding-mouth 0.04411239349007727 False NC
Copia-13F_DR-I Day-4 0.05106360419195573 False NC
Copia-13F_DR-I Day-5 0.050904387818405575 False NC
Copia-13G_DR-I 1-cell 0.0007673188010971077 False NC
Copia-13G_DR-I 2-cell 0.002187987098015786 False NC
Copia-13G_DR-I 128-cell 0.007748562929426018 False NC
Copia-13G_DR-I 1k-cell 0.0033792676850140898 False NC
Copia-13G_DR-I Dome 0.05508670612702051 False NC
Copia-13G_DR-I 50pc-epiboly 0.11979991101090623 False NC
Copia-13G_DR-I Shield 0.1112289997099823 False NC
Copia-13G_DR-I 75pc-epiboly 0.07058729950233497 False NC
Copia-13G_DR-I 1-4-somites 0.04754743107353337 False NC
Copia-13G_DR-I 14-19-somites 0.041120042788146405 False NC
Copia-13G_DR-I 20-25-somites 0.03241519139499105 False NC
Copia-13G_DR-I Prim-5 0.045740139150694435 False NC
Copia-13G_DR-I Prim-15 0.03779200409721401 False NC
Copia-13G_DR-I Prim-25 0.043783153947332384 False NC
Copia-13G_DR-I Long-pec 0.0622768500967328 False NC
Copia-13G_DR-I Protruding-mouth 0.06011407605606621 False NC
Copia-13G_DR-I Day-4 0.07442986361682079 False NC
Copia-13G_DR-I Day-5 0.060536373580569756 False NC
Copia-13G_DR-LTR 1-cell 0.0 False NC
Copia-13G_DR-LTR 2-cell 0.0011043767177339975 False NC
Copia-13G_DR-LTR 128-cell 0.0031999520774238233 False NC
Copia-13G_DR-LTR 1k-cell 0.001023402164767289 False NC
Copia-13G_DR-LTR Dome 0.03141577789288844 False NC
Copia-13G_DR-LTR 50pc-epiboly 0.06575946127922658 False NC
Copia-13G_DR-LTR Shield 0.05439878997356055 False NC
Copia-13G_DR-LTR 75pc-epiboly 0.05288037912221699 False NC
Copia-13G_DR-LTR 1-4-somites 0.050822160398384 False NC
Copia-13G_DR-LTR 14-19-somites 0.03787816332178701 False NC
Copia-13G_DR-LTR 20-25-somites 0.044816072006548816 False NC
Copia-13G_DR-LTR Prim-5 0.029521249467076065 False NC
Copia-13G_DR-LTR Prim-15 0.024258863064835816 False NC
Copia-13G_DR-LTR Prim-25 0.03780152221810657 False NC
Copia-13G_DR-LTR Long-pec 0.03123749973982699 False NC
Copia-13G_DR-LTR Protruding-mouth 0.0385113953180691 False NC
Copia-13G_DR-LTR Day-4 0.03169811923024298 False NC
Copia-13G_DR-LTR Day-5 0.04450469793303982 False NC
Copia-13_DR-I 1-cell 0.42934118977536534 False NC
Copia-13_DR-I 2-cell 0.5587526216362064 False NC
Copia-13_DR-I 128-cell 0.7116984364951413 False NC
Copia-13_DR-I 1k-cell 0.6947124340269586 False NC
Copia-13_DR-I Dome 0.8293157397763732 False NC
Copia-13_DR-I 50pc-epiboly 0.6011852877659495 False NC
Copia-13_DR-I Shield 0.4651452968140967 False NC
Copia-13_DR-I 75pc-epiboly 0.3330951810402668 False NC
Copia-13_DR-I 1-4-somites 0.2754480169591861 False NC
Copia-13_DR-I 14-19-somites 0.25048651046216575 False NC
Copia-13_DR-I 20-25-somites 0.25460979281653323 False NC
Copia-13_DR-I Prim-5 0.20256796581457176 False NC
Copia-13_DR-I Prim-15 0.2755415277819715 False NC
Copia-13_DR-I Prim-25 0.4709087499517426 False NC
Copia-13_DR-I Long-pec 0.6055084357166887 False NC
Copia-13_DR-I Protruding-mouth 0.542098452716291 False NC
Copia-13_DR-I Day-4 0.4390007447236971 False NC
Copia-13_DR-I Day-5 0.4483416839915 False NC
Copia-13_DR-LTR 1-cell 0.001134682057205488 False NC
Copia-13_DR-LTR 2-cell 0.0 False NC
Copia-13_DR-LTR 128-cell 0.001041662014012752 False NC
Copia-13_DR-LTR 1k-cell 0.0 False NC
Copia-13_DR-LTR Dome 0.045490727584052246 False NC
Copia-13_DR-LTR 50pc-epiboly 0.06532612119456828 False NC
Copia-13_DR-LTR Shield 0.04597301824078127 False NC
Copia-13_DR-LTR 75pc-epiboly 0.045049001193194056 False NC
Copia-13_DR-LTR 1-4-somites 0.05066552797378734 False NC
Copia-13_DR-LTR 14-19-somites 0.0445916283594008 False NC
Copia-13_DR-LTR 20-25-somites 0.03647179605894697 False NC
Copia-13_DR-LTR Prim-5 0.033264978648732776 False NC
Copia-13_DR-LTR Prim-15 0.03158739324386397 False NC
Copia-13_DR-LTR Prim-25 0.03634799950959543 False NC
Copia-13_DR-LTR Long-pec 0.032232428684206685 False NC
Copia-13_DR-LTR Protruding-mouth 0.03419016339692166 False NC
Copia-13_DR-LTR Day-4 0.04012752577265241 False NC
Copia-13_DR-LTR Day-5 0.05838189290786673 False NC
Copia-14_DR-I 1-cell 0.0 False NC
Copia-14_DR-I 2-cell 0.0015215882269356076 False NC
Copia-14_DR-I 128-cell 0.001469610061367661 False NC
Copia-14_DR-I 1k-cell 0.0 False NC
Copia-14_DR-I Dome 0.011940422768412779 False NC
Copia-14_DR-I 50pc-epiboly 0.01405894265607421 False NC
Copia-14_DR-I Shield 0.007206689272551539 False NC
Copia-14_DR-I 75pc-epiboly 0.006200641040996754 False NC
Copia-14_DR-I 1-4-somites 0.01604665321938182 False NC
Copia-14_DR-I 14-19-somites 0.012868219321047505 False NC
Copia-14_DR-I 20-25-somites 0.00882095580606657 False NC
Copia-14_DR-I Prim-5 0.009386259008338888 False NC
Copia-14_DR-I Prim-15 0.011998135675104424 False NC
Copia-14_DR-I Prim-25 0.020832873509080887 False NC
Copia-14_DR-I Long-pec 0.011368635137741969 False NC
Copia-14_DR-I Protruding-mouth 0.03376560267763946 False NC
Copia-14_DR-I Day-4 0.032350397631023965 False NC
Copia-14_DR-I Day-5 0.04392908822754475 False NC
Copia-14_DR-LTR 1-cell 0.10584472158129073 False NC
Copia-14_DR-LTR 2-cell 0.21797614581692368 False NC
Copia-14_DR-LTR 128-cell 0.588404299487253 False NC
Copia-14_DR-LTR 1k-cell 0.7458232938018752 False NC
Copia-14_DR-LTR Dome 0.5372828962192152 False NC
Copia-14_DR-LTR 50pc-epiboly 0.8090520928595888 False NC
Copia-14_DR-LTR Shield 0.49766932104477535 False NC
Copia-14_DR-LTR 75pc-epiboly 0.37580950285085013 False NC
Copia-14_DR-LTR 1-4-somites 0.4126004812656784 False NC
Copia-14_DR-LTR 14-19-somites 0.5514580322252229 False NC
Copia-14_DR-LTR 20-25-somites 0.6318259812315096 False NC
Copia-14_DR-LTR Prim-5 0.6091080959299452 False NC
Copia-14_DR-LTR Prim-15 0.5540457447342796 False NC
Copia-14_DR-LTR Prim-25 0.5827579973379252 False NC
Copia-14_DR-LTR Long-pec 0.46532042293627074 False NC
Copia-14_DR-LTR Protruding-mouth 0.4488652929111342 False NC
Copia-14_DR-LTR Day-4 0.4812623299015296 False NC
Copia-14_DR-LTR Day-5 0.5311476469428777 False NC
Copia-15B_DR-LTR 1-cell 0.0006688785728716915 False NC
Copia-15B_DR-LTR 2-cell 0.0019072876690757127 False NC
Copia-15B_DR-LTR 128-cell 0.0012280892201000453 False NC
Copia-15B_DR-LTR 1k-cell 0.0011782949893952071 False NC
Copia-15B_DR-LTR Dome 0.10227544361985504 False NC
Copia-15B_DR-LTR 50pc-epiboly 0.1240113850379578 False NC
Copia-15B_DR-LTR Shield 0.11803740989626595 False NC
Copia-15B_DR-LTR 75pc-epiboly 0.11529073514292468 False NC
Copia-15B_DR-LTR 1-4-somites 0.08655216455258188 False NC
Copia-15B_DR-LTR 14-19-somites 0.11649528900635102 False NC
Copia-15B_DR-LTR 20-25-somites 0.07187006945345513 False NC
Copia-15B_DR-LTR Prim-5 0.08758785466876251 False NC
Copia-15B_DR-LTR Prim-15 0.10885719103452415 False NC
Copia-15B_DR-LTR Prim-25 0.10244601329901389 False NC
Copia-15B_DR-LTR Long-pec 0.12282497103309456 False NC
Copia-15B_DR-LTR Protruding-mouth 0.1343640276672462 False NC
Copia-15B_DR-LTR Day-4 0.11151450954173825 False NC
Copia-15B_DR-LTR Day-5 0.10859931826664923 False NC
Copia-15_DR-LTR 1-cell 0.0009735387318615902 False NC
Copia-15_DR-LTR 2-cell 0.0009253390644958436 False NC
Copia-15_DR-LTR 128-cell 0.0013405935738261797 False NC
Copia-15_DR-LTR 1k-cell 0.0051449509205076125 False NC
Copia-15_DR-LTR Dome 0.06898379250499916 False NC
Copia-15_DR-LTR 50pc-epiboly 0.06887346206773097 False NC
Copia-15_DR-LTR Shield 0.0661784364337389 False NC
Copia-15_DR-LTR 75pc-epiboly 0.07777397663882654 False NC
Copia-15_DR-LTR 1-4-somites 0.1051269077468913 False NC
Copia-15_DR-LTR 14-19-somites 0.116080953851964 False NC
Copia-15_DR-LTR 20-25-somites 0.10371131541920423 False NC
Copia-15_DR-LTR Prim-5 0.09656307420300782 False NC
Copia-15_DR-LTR Prim-15 0.1104906049711164 False NC
Copia-15_DR-LTR Prim-25 0.0920961320777337 False NC
Copia-15_DR-LTR Long-pec 0.1086442462684721 False NC
Copia-15_DR-LTR Protruding-mouth 0.08751490062280012 False NC
Copia-15_DR-LTR Day-4 0.088531106954682 False NC
Copia-15_DR-LTR Day-5 0.11242582391843399 False NC
Copia-16_DR-I 1-cell 0.0 False NC
Copia-16_DR-I 2-cell 0.0 False NC
Copia-16_DR-I 128-cell 0.0018974811108751297 False NC
Copia-16_DR-I 1k-cell 0.0 False NC
Copia-16_DR-I Dome 0.005781310784706108 False NC
Copia-16_DR-I 50pc-epiboly 0.008067620968169974 False NC
Copia-16_DR-I Shield 0.009304887824384545 False NC
Copia-16_DR-I 75pc-epiboly 0.0020014831756899917 False NC
Copia-16_DR-I 1-4-somites 0.0 False NC
Copia-16_DR-I 14-19-somites 0.005538249846938463 False NC
Copia-16_DR-I 20-25-somites 0.0037963805188566215 False NC
Copia-16_DR-I Prim-5 0.012119030509038457 False NC
Copia-16_DR-I Prim-15 0.0 False NC
Copia-16_DR-I Prim-25 0.004138197032708028 False NC
Copia-16_DR-I Long-pec 0.004193876418040414 False NC
Copia-16_DR-I Protruding-mouth 0.002076015327770188 False NC
Copia-16_DR-I Day-4 0.004176908558794266 False NC
Copia-16_DR-I Day-5 0.0023632860546060146 False NC
Copia-16_DR-LTR 1-cell 0.01774818898154064 False NC
Copia-16_DR-LTR 2-cell 0.023003836955165974 False NC
Copia-16_DR-LTR 128-cell 0.016293211091327316 False NC
Copia-16_DR-LTR 1k-cell 0.021317161218479295 False NC
Copia-16_DR-LTR Dome 0.028582170151121744 False NC
Copia-16_DR-LTR 50pc-epiboly 0.02046752760464584 False NC
Copia-16_DR-LTR Shield 0.017432469792035006 False NC
Copia-16_DR-LTR 75pc-epiboly 0.02187341119401844 False NC
Copia-16_DR-LTR 1-4-somites 0.033816721475646565 False NC
Copia-16_DR-LTR 14-19-somites 0.027380503377084246 False NC
Copia-16_DR-LTR 20-25-somites 0.029635091596969188 False NC
Copia-16_DR-LTR Prim-5 0.01892057855728254 False NC
Copia-16_DR-LTR Prim-15 0.013820304059374271 False NC
Copia-16_DR-LTR Prim-25 0.030688192378609685 False NC
Copia-16_DR-LTR Long-pec 0.021279701090416145 False NC
Copia-16_DR-LTR Protruding-mouth 0.03889361717431471 False NC
Copia-16_DR-LTR Day-4 0.04238721257059529 False NC
Copia-16_DR-LTR Day-5 0.04243074586583315 False NC
Copia-17_DR-LTR 1-cell 0.004198599391798433 False NC
Copia-17_DR-LTR 2-cell 0.0019953638752361084 False NC
Copia-17_DR-LTR 128-cell 0.0019272013119096306 False NC
Copia-17_DR-LTR 1k-cell 0.009245304055327502 False NC
Copia-17_DR-LTR Dome 0.025444741038494527 False NC
Copia-17_DR-LTR 50pc-epiboly 0.002048495980373162 False NC
Copia-17_DR-LTR Shield 0.013230882082234507 False NC
Copia-17_DR-LTR 75pc-epiboly 0.01626265886852835 False NC
Copia-17_DR-LTR 1-4-somites 0.6944218431270587 False NC
Copia-17_DR-LTR 14-19-somites 0.7912493418462155 False NC
Copia-17_DR-LTR 20-25-somites 0.7191147448041545 False NC
Copia-17_DR-LTR Prim-5 0.529280575482913 False NC
Copia-17_DR-LTR Prim-15 0.46752412879008814 False NC
Copia-17_DR-LTR Prim-25 0.5884218918720187 False NC
Copia-17_DR-LTR Long-pec 0.34076520028625434 False NC
Copia-17_DR-LTR Protruding-mouth 0.3162797858929386 False NC
Copia-17_DR-LTR Day-4 0.3499923386157392 False NC
Copia-17_DR-LTR Day-5 0.34084290491358293 False NC
Copia-18_DR-LTR 1-cell 0.009644797486246647 False NC
Copia-18_DR-LTR 2-cell 0.007333828714639513 False NC
Copia-18_DR-LTR 128-cell 0.015937428814395103 False NC
Copia-18_DR-LTR 1k-cell 0.018689278912439457 False NC
Copia-18_DR-LTR Dome 0.026077824068532273 False NC
Copia-18_DR-LTR 50pc-epiboly 0.04423353460547462 False NC
Copia-18_DR-LTR Shield 0.026919756236546362 False NC
Copia-18_DR-LTR 75pc-epiboly 0.020546739568603138 False NC
Copia-18_DR-LTR 1-4-somites 0.0457023742130898 False NC
Copia-18_DR-LTR 14-19-somites 0.04134860084235347 False NC
Copia-18_DR-LTR 20-25-somites 0.05225887349589116 False NC
Copia-18_DR-LTR Prim-5 0.030160247308184375 False NC
Copia-18_DR-LTR Prim-15 0.026849284257284372 False NC
Copia-18_DR-LTR Prim-25 0.027033824635261598 False NC
Copia-18_DR-LTR Long-pec 0.0342469554769696 False NC
Copia-18_DR-LTR Protruding-mouth 0.0494047861085518 False NC
Copia-18_DR-LTR Day-4 0.057497011928529095 False NC
Copia-18_DR-LTR Day-5 0.06616614529558229 False NC
Copia-19_DR-I 1-cell 0.0 False NC
Copia-19_DR-I 2-cell 0.0 False NC
Copia-19_DR-I 128-cell 0.0 False NC
Copia-19_DR-I 1k-cell 0.0 False NC
Copia-19_DR-I Dome 0.0021267126233645997 False NC
Copia-19_DR-I 50pc-epiboly 0.022258159082517076 False NC
Copia-19_DR-I Shield 0.039021008159782586 False NC
Copia-19_DR-I 75pc-epiboly 0.04196713211608895 False NC
Copia-19_DR-I 1-4-somites 0.01870739789532285 False NC
Copia-19_DR-I 14-19-somites 0.052969806292324395 False NC
Copia-19_DR-I 20-25-somites 0.03142206675048361 False NC
Copia-19_DR-I Prim-5 0.06018442835980674 False NC
Copia-19_DR-I Prim-15 0.024422764435910082 False NC
Copia-19_DR-I Prim-25 0.05480196845075667 False NC
Copia-19_DR-I Long-pec 0.04859691217330546 False NC
Copia-19_DR-I Protruding-mouth 0.025201534661144498 False NC
Copia-19_DR-I Day-4 0.032266863740427434 False NC
Copia-19_DR-I Day-5 0.026080747803325182 False NC
Copia-19_DR-LTR 1-cell 0.0 False NC
Copia-19_DR-LTR 2-cell 0.005888688926080343 False NC
Copia-19_DR-LTR 128-cell 0.004265646418410857 False NC
Copia-19_DR-LTR 1k-cell 0.002728460722604323 False NC
Copia-19_DR-LTR Dome 0.020217117490729585 False NC
Copia-19_DR-LTR 50pc-epiboly 0.019647847778279267 False NC
Copia-19_DR-LTR Shield 0.016734337409449025 False NC
Copia-19_DR-LTR 75pc-epiboly 0.025496877825082885 False NC
Copia-19_DR-LTR 1-4-somites 0.01411410241687372 False NC
Copia-19_DR-LTR 14-19-somites 0.02905070805346661 False NC
Copia-19_DR-LTR 20-25-somites 0.03129309791703871 False NC
Copia-19_DR-LTR Prim-5 0.03783927221931131 False NC
Copia-19_DR-LTR Prim-15 0.029850369825791347 False NC
Copia-19_DR-LTR Prim-25 0.029459197226567334 False NC
Copia-19_DR-LTR Long-pec 0.03142691613518629 False NC
Copia-19_DR-LTR Protruding-mouth 0.046670015826322034 False NC
Copia-19_DR-LTR Day-4 0.04851463894982889 False NC
Copia-19_DR-LTR Day-5 0.058440829267845454 False NC
Copia-20_DR-I 1-cell 0.0 False NC
Copia-20_DR-I 2-cell 0.0 False NC
Copia-20_DR-I 128-cell 0.0 False NC
Copia-20_DR-I 1k-cell 0.0 False NC
Copia-20_DR-I Dome 0.02396544938261025 False NC
Copia-20_DR-I 50pc-epiboly 0.01433269837566711 False NC
Copia-20_DR-I Shield 0.013224632256026556 False NC
Copia-20_DR-I 75pc-epiboly 0.016000992917791813 False NC
Copia-20_DR-I 1-4-somites 0.07026982903335253 False NC
Copia-20_DR-I 14-19-somites 0.045915762469012425 False NC
Copia-20_DR-I 20-25-somites 0.030350421394137406 False NC
Copia-20_DR-I Prim-5 0.021530313530700822 False NC
Copia-20_DR-I Prim-15 0.017692372007043787 False NC
Copia-20_DR-I Prim-25 0.025731297420903222 False NC
Copia-20_DR-I Long-pec 0.013038755840546765 False NC
Copia-20_DR-I Protruding-mouth 0.01659684525972912 False NC
Copia-20_DR-I Day-4 0.02226171906890681 False NC
Copia-20_DR-I Day-5 0.018893450557949693 False NC
Copia-20_DR-LTR 1-cell 0.0 False NC
Copia-20_DR-LTR 2-cell 0.0 False NC
Copia-20_DR-LTR 128-cell 0.0 False NC
Copia-20_DR-LTR 1k-cell 0.0 False NC
Copia-20_DR-LTR Dome 0.003562465775584446 False NC
Copia-20_DR-LTR 50pc-epiboly 0.014913896515747002 False NC
Copia-20_DR-LTR Shield 0.015481009976288642 False NC
Copia-20_DR-LTR 75pc-epiboly 0.022199788322742865 False NC
Copia-20_DR-LTR 1-4-somites 0.04352339643050455 False NC
Copia-20_DR-LTR 14-19-somites 0.04607132442099289 False NC
Copia-20_DR-LTR 20-25-somites 0.026317621893744935 False NC
Copia-20_DR-LTR Prim-5 0.03733896431923785 False NC
Copia-20_DR-LTR Prim-15 0.02250087474006874 False NC
Copia-20_DR-LTR Prim-25 0.07458670466460812 False NC
Copia-20_DR-LTR Long-pec 0.06977563178876874 False NC
Copia-20_DR-LTR Protruding-mouth 0.10745687989030372 False NC
Copia-20_DR-LTR Day-4 0.13319554720866816 False NC
Copia-20_DR-LTR Day-5 0.1900426984687811 False NC
Copia-21_DR-I 1-cell 0.041101336186745864 False NC
Copia-21_DR-I 2-cell 0.0929147261846155 False NC
Copia-21_DR-I 128-cell 0.06526597503745173 False NC
Copia-21_DR-I 1k-cell 0.0489216360629862 False NC
Copia-21_DR-I Dome 0.10771291919467874 False NC
Copia-21_DR-I 50pc-epiboly 0.18102200096581075 False NC
Copia-21_DR-I Shield 0.1890306975512844 False NC
Copia-21_DR-I 75pc-epiboly 0.21943783333082195 False NC
Copia-21_DR-I 1-4-somites 0.05162578853307729 False NC
Copia-21_DR-I 14-19-somites 0.0267882565117205 False NC
Copia-21_DR-I 20-25-somites 0.01938307770055554 False NC
Copia-21_DR-I Prim-5 0.024967431078483225 False NC
Copia-21_DR-I Prim-15 0.01903007286598035 False NC
Copia-21_DR-I Prim-25 0.015568207099186087 False NC
Copia-21_DR-I Long-pec 0.018031630989711344 False NC
Copia-21_DR-I Protruding-mouth 0.023430375336184226 False NC
Copia-21_DR-I Day-4 0.0303052681780424 False NC
Copia-21_DR-I Day-5 0.033023190931080845 False NC
Copia-21_DR-LTR 1-cell 0.0026732141588427785 False NC
Copia-21_DR-LTR 2-cell 0.011433887873107599 False NC
Copia-21_DR-LTR 128-cell 0.0049081337400284485 False NC
Copia-21_DR-LTR 1k-cell 0.028254768294534587 False NC
Copia-21_DR-LTR Dome 0.014954270881210225 False NC
Copia-21_DR-LTR 50pc-epiboly 0.022172433022776983 False NC
Copia-21_DR-LTR Shield 0.021661702061044875 False NC
Copia-21_DR-LTR 75pc-epiboly 0.016825742247078883 False NC
Copia-21_DR-LTR 1-4-somites 0.018269948425968675 False NC
Copia-21_DR-LTR 14-19-somites 0.021488333226618535 False NC
Copia-21_DR-LTR 20-25-somites 0.012274920161124274 False NC
Copia-21_DR-LTR Prim-5 0.014367733012076745 False NC
Copia-21_DR-LTR Prim-15 0.027190901697971965 False NC
Copia-21_DR-LTR Prim-25 0.020070184456690454 False NC
Copia-21_DR-LTR Long-pec 0.02034022851820409 False NC
Copia-21_DR-LTR Protruding-mouth 0.0416170397317837 False NC
Copia-21_DR-LTR Day-4 0.027010579590139677 False NC
Copia-21_DR-LTR Day-5 0.038206322435407586 False NC
Copia-22_DR-LTR 1-cell 0.00497040075058491 False NC
Copia-22_DR-LTR 2-cell 0.025983745757670207 False NC
Copia-22_DR-LTR 128-cell 0.20761342956461765 False NC
Copia-22_DR-LTR 1k-cell 0.17949485902710832 False NC
Copia-22_DR-LTR Dome 0.3243916645970965 False NC
Copia-22_DR-LTR 50pc-epiboly 0.3880092386353871 False NC
Copia-22_DR-LTR Shield 0.2953599853063527 False NC
Copia-22_DR-LTR 75pc-epiboly 0.29118828806783154 False NC
Copia-22_DR-LTR 1-4-somites 0.4393447546635583 False NC
Copia-22_DR-LTR 14-19-somites 0.4550317906264695 False NC
Copia-22_DR-LTR 20-25-somites 0.7577298797364703 False NC
Copia-22_DR-LTR Prim-5 0.8330044807311017 False NC
Copia-22_DR-LTR Prim-15 0.7264242093011433 False NC
Copia-22_DR-LTR Prim-25 0.7189779991311227 False NC
Copia-22_DR-LTR Long-pec 0.56728949358316 False NC
Copia-22_DR-LTR Protruding-mouth 0.7688079422970115 False NC
Copia-22_DR-LTR Day-4 0.8311694169862458 False NC
Copia-22_DR-LTR Day-5 0.8638263845324359 False NC
Copia-23_DR-I 1-cell 0.0024915726839470505 False NC
Copia-23_DR-I 2-cell 0.0047364310448713524 False NC
Copia-23_DR-I 128-cell 0.004574632344872668 False NC
Copia-23_DR-I 1k-cell 0.006583723253245718 False NC
Copia-23_DR-I Dome 0.016261171904803168 False NC
Copia-23_DR-I 50pc-epiboly 0.007293827514732518 False NC
Copia-23_DR-I Shield 0.022433130197121967 False NC
Copia-23_DR-I 75pc-epiboly 0.009650741312525716 False NC
Copia-23_DR-I 1-4-somites 0.004540941027582641 False NC
Copia-23_DR-I 14-19-somites 0.004450717451781103 False NC
Copia-23_DR-I 20-25-somites 0.004576342029301203 False NC
Copia-23_DR-I Prim-5 0.012174058158251505 False NC
Copia-23_DR-I Prim-15 0.013338586730381657 False NC
Copia-23_DR-I Prim-25 0.007482576461545621 False NC
Copia-23_DR-I Long-pec 0.002527751475681089 False NC
Copia-23_DR-I Protruding-mouth 0.02252277013772214 False NC
Copia-23_DR-I Day-4 0.005035049067187576 False NC
Copia-23_DR-I Day-5 0.025639381302038133 False NC
Copia-23_DR-LTR 1-cell 0.0 False NC
Copia-23_DR-LTR 2-cell 0.002508941402376676 False NC
Copia-23_DR-LTR 128-cell 0.0 False NC
Copia-23_DR-LTR 1k-cell 0.0023249820656623256 False NC
Copia-23_DR-LTR Dome 0.029532780796305152 False NC
Copia-23_DR-LTR 50pc-epiboly 0.03606048509830406 False NC
Copia-23_DR-LTR Shield 0.08555820657863292 False NC
Copia-23_DR-LTR 75pc-epiboly 0.023004483536139403 False NC
Copia-23_DR-LTR 1-4-somites 0.014432328698870466 False NC
Copia-23_DR-LTR 14-19-somites 0.0165031696344481 False NC
Copia-23_DR-LTR 20-25-somites 0.019393123438261127 False NC
Copia-23_DR-LTR Prim-5 0.02063595868454721 False NC
Copia-23_DR-LTR Prim-15 0.016957442688811185 False NC
Copia-23_DR-LTR Prim-25 0.021139231293738396 False NC
Copia-23_DR-LTR Long-pec 0.010711829683022072 False NC
Copia-23_DR-LTR Protruding-mouth 0.03181484678197763 False NC
Copia-23_DR-LTR Day-4 0.010668491062563828 False NC
Copia-23_DR-LTR Day-5 0.015090524365659122 False NC
Copia-24_DR-LTR 1-cell 0.0 False NC
Copia-24_DR-LTR 2-cell 0.0 False NC
Copia-24_DR-LTR 128-cell 0.0 False NC
Copia-24_DR-LTR 1k-cell 0.0 False NC
Copia-24_DR-LTR Dome 0.014323787787404263 False NC
Copia-24_DR-LTR 50pc-epiboly 0.01998835471758055 False NC
Copia-24_DR-LTR Shield 0.02766457162649033 False NC
Copia-24_DR-LTR 75pc-epiboly 0.019835515741159576 False NC
Copia-24_DR-LTR 1-4-somites 0.032666057984981844 False NC
Copia-24_DR-LTR 14-19-somites 0.05946017781430881 False NC
Copia-24_DR-LTR 20-25-somites 0.03292072131750272 False NC
Copia-24_DR-LTR Prim-5 0.025021779613797562 False NC
Copia-24_DR-LTR Prim-15 0.016449166244581336 False NC
Copia-24_DR-LTR Prim-25 0.02050561138341883 False NC
Copia-24_DR-LTR Long-pec 0.02078151410836627 False NC
Copia-24_DR-LTR Protruding-mouth 0.020574159809601256 False NC
Copia-24_DR-LTR Day-4 0.03104615235103802 False NC
Copia-24_DR-LTR Day-5 0.029276412553930244 False NC
Copia-25_DR-I 1-cell 0.12021196042136284 False NC
Copia-25_DR-I 2-cell 0.11426029530926769 False NC
Copia-25_DR-I 128-cell 0.0 False NC
Copia-25_DR-I 1k-cell 0.10588255953673527 False NC
Copia-25_DR-I Dome 0.11207994773855497 False NC
Copia-25_DR-I 50pc-epiboly 0.11730279302044049 False NC
Copia-25_DR-I Shield 0.03607802382217554 False NC
Copia-25_DR-I 75pc-epiboly 0.2716136472494351 False NC
Copia-25_DR-I 1-4-somites 0.5477217528115144 False NC
Copia-25_DR-I 14-19-somites 0.8947318588632115 False NC
Copia-25_DR-I 20-25-somites 1.1407829924587947 False NC
Copia-25_DR-I Prim-5 1.801258584404388 False NC
Copia-25_DR-I Prim-15 1.1154908820294434 False NC
Copia-25_DR-I Prim-25 2.32654129979604 False NC
Copia-25_DR-I Long-pec 2.4391498775644327 False NC
Copia-25_DR-I Protruding-mouth 2.7367874641575773 False NC
Copia-25_DR-I Day-4 1.9029371010628509 False NC
Copia-25_DR-I Day-5 2.1075395214596297 False NC
Copia-25_DR-LTR 1-cell 0.0 False NC
Copia-25_DR-LTR 2-cell 0.002414651120914807 False NC
Copia-25_DR-LTR 128-cell 0.0 False NC
Copia-25_DR-LTR 1k-cell 0.0 False NC
Copia-25_DR-LTR Dome 0.007105722176888781 False NC
Copia-25_DR-LTR 50pc-epiboly 0.017352635394527034 False NC
Copia-25_DR-LTR Shield 0.004574599099020951 False NC
Copia-25_DR-LTR 75pc-epiboly 0.0024599928835849867 False NC
Copia-25_DR-LTR 1-4-somites 0.041669811782523054 False NC
Copia-25_DR-LTR 14-19-somites 0.029496911739255154 False NC
Copia-25_DR-LTR 20-25-somites 0.06299200205038127 False NC
Copia-25_DR-LTR Prim-5 0.052133613760041754 False NC
Copia-25_DR-LTR Prim-15 0.027200255293327306 False NC
Copia-25_DR-LTR Prim-25 0.03814646823533062 False NC
Copia-25_DR-LTR Long-pec 0.04381435891180555 False NC
Copia-25_DR-LTR Protruding-mouth 0.07144477847608594 False NC
Copia-25_DR-LTR Day-4 0.030802653116912233 False NC
Copia-25_DR-LTR Day-5 0.040665511084714084 False NC
Copia-26_DR-I 1-cell 0.0008048148642628428 False NC
Copia-26_DR-I 2-cell 0.01223949879697577 False NC
Copia-26_DR-I 128-cell 0.01847092467647107 False NC
Copia-26_DR-I 1k-cell 0.020557520790753795 False NC
Copia-26_DR-I Dome 0.051775621369648236 False NC
Copia-26_DR-I 50pc-epiboly 0.17041836562012988 False NC
Copia-26_DR-I Shield 0.3115880264257048 False NC
Copia-26_DR-I 75pc-epiboly 0.266531913503402 False NC
Copia-26_DR-I 1-4-somites 0.15034609593342257 False NC
Copia-26_DR-I 14-19-somites 0.16245418208923756 False NC
Copia-26_DR-I 20-25-somites 0.1485617358637214 False NC
Copia-26_DR-I Prim-5 0.12426387223711899 False NC
Copia-26_DR-I Prim-15 0.0775540978132554 False NC
Copia-26_DR-I Prim-25 0.0789547771985433 False NC
Copia-26_DR-I Long-pec 0.07021909886683403 False NC
Copia-26_DR-I Protruding-mouth 0.05739315136036867 False NC
Copia-26_DR-I Day-4 0.05041825714653507 False NC
Copia-26_DR-I Day-5 0.047850976319640484 False NC
Copia-26_DR-LTR 1-cell 0.0 False NC
Copia-26_DR-LTR 2-cell 0.0017324343329423943 False NC
Copia-26_DR-LTR 128-cell 0.005019760697304593 False NC
Copia-26_DR-LTR 1k-cell 0.003210819312251137 False NC
Copia-26_DR-LTR Dome 0.07817127421796521 False NC
Copia-26_DR-LTR 50pc-epiboly 0.23299204234634424 False NC
Copia-26_DR-LTR Shield 0.36759826570139753 False NC
Copia-26_DR-LTR 75pc-epiboly 0.3176938054580565 False NC
Copia-26_DR-LTR 1-4-somites 0.19931164369600712 False NC
Copia-26_DR-LTR 14-19-somites 0.2002353258259691 False NC
Copia-26_DR-LTR 20-25-somites 0.15232298112065623 False NC
Copia-26_DR-LTR Prim-5 0.1282429272998649 False NC
Copia-26_DR-LTR Prim-15 0.08196428629070165 False NC
Copia-26_DR-LTR Prim-25 0.07115903898717243 False NC
Copia-26_DR-LTR Long-pec 0.07026734231107853 False NC
Copia-26_DR-LTR Protruding-mouth 0.04576725467610596 False NC
Copia-26_DR-LTR Day-4 0.06077475403958181 False NC
Copia-26_DR-LTR Day-5 0.04376428977229488 False NC
Copia-27_DR-I 1-cell 0.0 False NC
Copia-27_DR-I 2-cell 0.0 False NC
Copia-27_DR-I 128-cell 0.0 False NC
Copia-27_DR-I 1k-cell 0.0 False NC
Copia-27_DR-I Dome 0.062481350176091 False NC
Copia-27_DR-I 50pc-epiboly 0.06539293633898119 False NC
Copia-27_DR-I Shield 0.18101215400436346 False NC
Copia-27_DR-I 75pc-epiboly 0.0 False NC
Copia-27_DR-I 1-4-somites 0.12213565522463654 False NC
Copia-27_DR-I 14-19-somites 0.0 False NC
Copia-27_DR-I 20-25-somites 0.0 False NC
Copia-27_DR-I Prim-5 0.0 False NC
Copia-27_DR-I Prim-15 0.0 False NC
Copia-27_DR-I Prim-25 0.0 False NC
Copia-27_DR-I Long-pec 0.0 False NC
Copia-27_DR-I Protruding-mouth 0.0 False NC
Copia-27_DR-I Day-4 0.13542545766918307 False NC
Copia-27_DR-I Day-5 0.07662343837390707 False NC
Copia-27_DR-LTR 1-cell 0.0 False NC
Copia-27_DR-LTR 2-cell 0.0 False NC
Copia-27_DR-LTR 128-cell 0.0 False NC
Copia-27_DR-LTR 1k-cell 0.00263958064123961 False NC
Copia-27_DR-LTR Dome 0.01676446404107916 False NC
Copia-27_DR-LTR 50pc-epiboly 0.005848558685676036 False NC
Copia-27_DR-LTR Shield 0.010792808976872868 False NC
Copia-27_DR-LTR 75pc-epiboly 0.005803838260424102 False NC
Copia-27_DR-LTR 1-4-somites 0.008192599849300989 False NC
Copia-27_DR-LTR 14-19-somites 0.013383036285232307 False NC
Copia-27_DR-LTR 20-25-somites 0.030273719823750444 False NC
Copia-27_DR-LTR Prim-5 0.017571192654006803 False NC
Copia-27_DR-LTR Prim-15 0.006417330855634662 False NC
Copia-27_DR-LTR Prim-25 0.026999581989231698 False NC
Copia-27_DR-LTR Long-pec 0.054725722002409403 False NC
Copia-27_DR-LTR Protruding-mouth 0.04815971409556624 False NC
Copia-27_DR-LTR Day-4 0.04239224041147906 False NC
Copia-27_DR-LTR Day-5 0.06510333777027419 False NC
Copia-28_DR-LTR 1-cell 0.0 False NC
Copia-28_DR-LTR 2-cell 0.0023788900289759534 False NC
Copia-28_DR-LTR 128-cell 0.004595252065680208 False NC
Copia-28_DR-LTR 1k-cell 0.004408932507002928 False NC
Copia-28_DR-LTR Dome 0.01400097222233076 False NC
Copia-28_DR-LTR 50pc-epiboly 0.031749049581192415 False NC
Copia-28_DR-LTR Shield 0.027041094481012447 False NC
Copia-28_DR-LTR 75pc-epiboly 0.012117801390486252 False NC
Copia-28_DR-LTR 1-4-somites 0.015964931107920945 False NC
Copia-28_DR-LTR 14-19-somites 0.008941557275954309 False NC
Copia-28_DR-LTR 20-25-somites 0.020686362553570155 False NC
Copia-28_DR-LTR Prim-5 0.017120504196794138 False NC
Copia-28_DR-LTR Prim-15 0.016078450971844474 False NC
Copia-28_DR-LTR Prim-25 0.01753804141662979 False NC
Copia-28_DR-LTR Long-pec 0.050782901507566 False NC
Copia-28_DR-LTR Protruding-mouth 0.05781762842823714 False NC
Copia-28_DR-LTR Day-4 0.07839503312594694 False NC
Copia-28_DR-LTR Day-5 0.08012650606518038 False NC
Copia-29_DR-I 1-cell 0.005266739006717343 False NC
Copia-29_DR-I 2-cell 0.01001196806232969 False NC
Copia-29_DR-I 128-cell 0.00966995455013735 False NC
Copia-29_DR-I 1k-cell 0.02319468896807435 False NC
Copia-29_DR-I Dome 0.09452632448727047 False NC
Copia-29_DR-I 50pc-epiboly 0.22355877829708612 False NC
Copia-29_DR-I Shield 0.24421106775566112 False NC
Copia-29_DR-I 75pc-epiboly 0.18232447256082632 False NC
Copia-29_DR-I 1-4-somites 0.08878831846614839 False NC
Copia-29_DR-I 14-19-somites 0.04233609283401537 False NC
Copia-29_DR-I 20-25-somites 0.035066685874929955 False NC
Copia-29_DR-I Prim-5 0.03345391591454479 False NC
Copia-29_DR-I Prim-15 0.0281953865845466 False NC
Copia-29_DR-I Prim-25 0.022407173414655587 False NC
Copia-29_DR-I Long-pec 0.02938767975791836 False NC
Copia-29_DR-I Protruding-mouth 0.04231920676283836 False NC
Copia-29_DR-I Day-4 0.05720716318207023 False NC
Copia-29_DR-I Day-5 0.05269159210671794 False NC
Copia-29_DR-LTR 1-cell 0.0 False NC
Copia-29_DR-LTR 2-cell 0.0 False NC
Copia-29_DR-LTR 128-cell 0.002955042011594767 False NC
Copia-29_DR-LTR 1k-cell 0.0 False NC
Copia-29_DR-LTR Dome 0.003001174584027559 False NC
Copia-29_DR-LTR 50pc-epiboly 0.009423081509716545 False NC
Copia-29_DR-LTR Shield 0.008694579654039818 False NC
Copia-29_DR-LTR 75pc-epiboly 0.0187020576988076 False NC
Copia-29_DR-LTR 1-4-somites 0.032266065438226965 False NC
Copia-29_DR-LTR 14-19-somites 0.01437498804301971 False NC
Copia-29_DR-LTR 20-25-somites 0.041386049656289135 False NC
Copia-29_DR-LTR Prim-5 0.031455951514488364 False NC
Copia-29_DR-LTR Prim-15 0.024125443825385957 False NC
Copia-29_DR-LTR Prim-25 0.016111551801257652 False NC
Copia-29_DR-LTR Long-pec 0.042453664535662516 False NC
Copia-29_DR-LTR Protruding-mouth 0.022631575790561374 False NC
Copia-29_DR-LTR Day-4 0.05854417300481455 False NC
Copia-29_DR-LTR Day-5 0.058887412679905396 False NC
Copia-30_DR-LTR 1-cell 0.010573152130246117 False NC
Copia-30_DR-LTR 2-cell 0.010822730071143582 False NC
Copia-30_DR-LTR 128-cell 0.0216526854239422 False NC
Copia-30_DR-LTR 1k-cell 0.026505719897980257 False NC
Copia-30_DR-LTR Dome 0.0318486229397275 False NC
Copia-30_DR-LTR 50pc-epiboly 0.06745912871964371 False NC
Copia-30_DR-LTR Shield 0.07542488721643771 False NC
Copia-30_DR-LTR 75pc-epiboly 0.0669433091672374 False NC
Copia-30_DR-LTR 1-4-somites 0.07856141539245297 False NC
Copia-30_DR-LTR 14-19-somites 0.06101925244626447 False NC
Copia-30_DR-LTR 20-25-somites 0.06423540977725983 False NC
Copia-30_DR-LTR Prim-5 0.06040411530622719 False NC
Copia-30_DR-LTR Prim-15 0.0557323498288891 False NC
Copia-30_DR-LTR Prim-25 0.06269143367237637 False NC
Copia-30_DR-LTR Long-pec 0.06766059191653588 False NC
Copia-30_DR-LTR Protruding-mouth 0.08904168315589671 False NC
Copia-30_DR-LTR Day-4 0.12737757527160035 False NC
Copia-30_DR-LTR Day-5 0.12275142167621525 False NC
Copia-6-I_DR 1-cell 0.0006833427192259844 False NC
Copia-6-I_DR 2-cell 0.0019485317589660628 False NC
Copia-6-I_DR 128-cell 0.0031366150043958168 False NC
Copia-6-I_DR 1k-cell 0.004213212489770467 False NC
Copia-6-I_DR Dome 0.22776912726815174 False NC
Copia-6-I_DR 50pc-epiboly 0.22304647642626127 False NC
Copia-6-I_DR Shield 0.2254908203041933 False NC
Copia-6-I_DR 75pc-epiboly 0.2004972047997827 False NC
Copia-6-I_DR 1-4-somites 0.1136432762440909 False NC
Copia-6-I_DR 14-19-somites 0.11809894251007769 False NC
Copia-6-I_DR 20-25-somites 0.11296034122958667 False NC
Copia-6-I_DR Prim-5 0.1429039231909523 False NC
Copia-6-I_DR Prim-15 0.11852769474339146 False NC
Copia-6-I_DR Prim-25 0.10397729316465645 False NC
Copia-6-I_DR Long-pec 0.1261742614232375 False NC
Copia-6-I_DR Protruding-mouth 0.13658323100395495 False NC
Copia-6-I_DR Day-4 0.13636591223633018 False NC
Copia-6-I_DR Day-5 0.1500138202763413 False NC
Copia-7-I_DR 1-cell 0.004476437510771994 False NC
Copia-7-I_DR 2-cell 0.015600970628147687 False NC
Copia-7-I_DR 128-cell 0.026369059804506212 False NC
Copia-7-I_DR 1k-cell 0.03548557012354524 False NC
Copia-7-I_DR Dome 0.8357671384848129 False NC
Copia-7-I_DR 50pc-epiboly 1.4331028783781372 False NC
Copia-7-I_DR Shield 1.7814396391596 False NC
Copia-7-I_DR 75pc-epiboly 0.9641108632488262 False NC
Copia-7-I_DR 1-4-somites 0.10741889193133733 False NC
Copia-7-I_DR 14-19-somites 0.08496067000904664 False NC
Copia-7-I_DR 20-25-somites 0.0736554113262452 False NC
Copia-7-I_DR Prim-5 0.08202110300007255 False NC
Copia-7-I_DR Prim-15 0.10184922119767408 False NC
Copia-7-I_DR Prim-25 0.09783830482470134 False NC
Copia-7-I_DR Long-pec 0.08136742117601012 False NC
Copia-7-I_DR Protruding-mouth 0.09891472349941603 False NC
Copia-7-I_DR Day-4 0.09988431711576104 False NC
Copia-7-I_DR Day-5 0.10364515959900633 False NC
Copia-7-LTR_DR 1-cell 0.0009136937910102021 False NC
Copia-7-LTR_DR 2-cell 0.0026053710966147075 False NC
Copia-7-LTR_DR 128-cell 0.0008387901337566248 False NC
Copia-7-LTR_DR 1k-cell 0.007243024171412782 False NC
Copia-7-LTR_DR Dome 0.25897300571340776 False NC
Copia-7-LTR_DR 50pc-epiboly 0.3218611427046517 False NC
Copia-7-LTR_DR Shield 0.36772614830881745 False NC
Copia-7-LTR_DR 75pc-epiboly 0.29728094536750593 False NC
Copia-7-LTR_DR 1-4-somites 0.11989621443772505 False NC
Copia-7-LTR_DR 14-19-somites 0.11996221509666698 False NC
Copia-7-LTR_DR 20-25-somites 0.1057270556275793 False NC
Copia-7-LTR_DR Prim-5 0.11339559954455988 False NC
Copia-7-LTR_DR Prim-15 0.1457649788251017 False NC
Copia-7-LTR_DR Prim-25 0.11067318076174201 False NC
Copia-7-LTR_DR Long-pec 0.1548024951679449 False NC
Copia-7-LTR_DR Protruding-mouth 0.13031510319459358 False NC
Copia-7-LTR_DR Day-4 0.14863692098199716 False NC
Copia-7-LTR_DR Day-5 0.12118535340377219 False NC
Copia-8-I_DR 1-cell 0.006441052923949623 False NC
Copia-8-I_DR 2-cell 0.005509942155107613 False NC
Copia-8-I_DR 128-cell 0.009460835473363311 False NC
Copia-8-I_DR 1k-cell 0.011913871559440426 False NC
Copia-8-I_DR Dome 0.12911466346770317 False NC
Copia-8-I_DR 50pc-epiboly 0.16844275457007601 False NC
Copia-8-I_DR Shield 0.17165833457325447 False NC
Copia-8-I_DR 75pc-epiboly 0.14158258818425748 False NC
Copia-8-I_DR 1-4-somites 0.06515115985882923 False NC
Copia-8-I_DR 14-19-somites 0.056953252403104934 False NC
Copia-8-I_DR 20-25-somites 0.04909642604639322 False NC
Copia-8-I_DR Prim-5 0.03210102136284663 False NC
Copia-8-I_DR Prim-15 0.024137437583191267 False NC
Copia-8-I_DR Prim-25 0.04191085995529737 False NC
Copia-8-I_DR Long-pec 0.03855402201038818 False NC
Copia-8-I_DR Protruding-mouth 0.035581585104474456 False NC
Copia-8-I_DR Day-4 0.0436045512057706 False NC
Copia-8-I_DR Day-5 0.025039592422461638 False NC
Copia-8-LTR_DR 1-cell 0.0004108073124723775 False NC
Copia-8-LTR_DR 2-cell 0.0007809366834010792 False NC
Copia-8-LTR_DR 128-cell 0.000754259521006327 False NC
Copia-8-LTR_DR 1k-cell 0.0018091930939532707 False NC
Copia-8-LTR_DR Dome 0.1279277826572145 False NC
Copia-8-LTR_DR 50pc-epiboly 0.12386748454972478 False NC
Copia-8-LTR_DR Shield 0.13278497316066362 False NC
Copia-8-LTR_DR 75pc-epiboly 0.14599277113161827 False NC
Copia-8-LTR_DR 1-4-somites 0.11417744231484546 False NC
Copia-8-LTR_DR 14-19-somites 0.1034698314954047 False NC
Copia-8-LTR_DR 20-25-somites 0.10374944409291424 False NC
Copia-8-LTR_DR Prim-5 0.12003313824097306 False NC
Copia-8-LTR_DR Prim-15 0.10512410667559051 False NC
Copia-8-LTR_DR Prim-25 0.1332415031698152 False NC
Copia-8-LTR_DR Long-pec 0.14253616945572847 False NC
Copia-8-LTR_DR Protruding-mouth 0.1390508988685525 False NC
Copia-8-LTR_DR Day-4 0.12286552117869975 False NC
Copia-8-LTR_DR Day-5 0.1357461368729515 False NC
Copia-9-LTR_DR 1-cell 0.0 False NC
Copia-9-LTR_DR 2-cell 0.0 False NC
Copia-9-LTR_DR 128-cell 0.0064906106939530365 False NC
Copia-9-LTR_DR 1k-cell 0.001556860432782071 False NC
Copia-9-LTR_DR Dome 0.01647984679496716 False NC
Copia-9-LTR_DR 50pc-epiboly 0.020697355021341936 False NC
Copia-9-LTR_DR Shield 0.006365744994544844 False NC
Copia-9-LTR_DR 75pc-epiboly 0.03252023334507302 False NC
Copia-9-LTR_DR 1-4-somites 0.03221404276047713 False NC
Copia-9-LTR_DR 14-19-somites 0.04578227774410576 False NC
Copia-9-LTR_DR 20-25-somites 0.027595404869728946 False NC
Copia-9-LTR_DR Prim-5 0.048364061878347055 False NC
Copia-9-LTR_DR Prim-15 0.05866794490961865 False NC
Copia-9-LTR_DR Prim-25 0.053082397817240425 False NC
Copia-9-LTR_DR Long-pec 0.03227797245890177 False NC
Copia-9-LTR_DR Protruding-mouth 0.0337312367683333 False NC
Copia-9-LTR_DR Day-4 0.025003517877984688 False NC
Copia-9-LTR_DR Day-5 0.04041982197077408 False NC
Copia1-I_DR 1-cell 0.0 False NC
Copia1-I_DR 2-cell 0.0 False NC
Copia1-I_DR 128-cell 0.0 False NC
Copia1-I_DR 1k-cell 0.0011430838369575207 False NC
Copia1-I_DR Dome 0.1330988361013224 False NC
Copia1-I_DR 50pc-epiboly 0.04115715692787297 False NC
Copia1-I_DR Shield 0.012853172426798431 False NC
Copia1-I_DR 75pc-epiboly 0.010053526843098577 False NC
Copia1-I_DR 1-4-somites 0.028382776639848763 False NC
Copia1-I_DR 14-19-somites 0.246312660311425 False NC
Copia1-I_DR 20-25-somites 0.1531508385966142 False NC
Copia1-I_DR Prim-5 0.22891294131555653 False NC
Copia1-I_DR Prim-15 0.24525185110806583 False NC
Copia1-I_DR Prim-25 0.32998287113220226 False NC
Copia1-I_DR Long-pec 0.21000171024339523 False NC
Copia1-I_DR Protruding-mouth 0.1929162370394097 False NC
Copia1-I_DR Day-4 0.21505291374779123 False NC
Copia1-I_DR Day-5 0.16990192128250983 False NC
Copia1-LTR_DR 1-cell 0.06953226094735956 False NC
Copia1-LTR_DR 2-cell 0.09252562971376596 False NC
Copia1-LTR_DR 128-cell 0.2042626535385005 False NC
Copia1-LTR_DR 1k-cell 0.29397089874957627 False NC
Copia1-LTR_DR Dome 0.1815200584722214 False NC
Copia1-LTR_DR 50pc-epiboly 0.18997876317442836 False NC
Copia1-LTR_DR Shield 0.08138530955234946 False NC
Copia1-LTR_DR 75pc-epiboly 0.15486073268936615 False NC
Copia1-LTR_DR 1-4-somites 0.2597840680896116 False NC
Copia1-LTR_DR 14-19-somites 0.2918842607912258 False NC
Copia1-LTR_DR 20-25-somites 0.36397883116767704 False NC
Copia1-LTR_DR Prim-5 0.3873049200113502 False NC
Copia1-LTR_DR Prim-15 0.3275708741228612 False NC
Copia1-LTR_DR Prim-25 0.41763217459789514 False NC
Copia1-LTR_DR Long-pec 0.3738720787286448 False NC
Copia1-LTR_DR Protruding-mouth 0.3491902346933665 False NC
Copia1-LTR_DR Day-4 0.44261594125509385 False NC
Copia1-LTR_DR Day-5 0.3816093961233583 False NC
Copia2-I_DR 1-cell 0.016610484559647004 False NC
Copia2-I_DR 2-cell 0.0 False NC
Copia2-I_DR 128-cell 0.015248774482908895 False NC
Copia2-I_DR 1k-cell 0.0 False NC
Copia2-I_DR Dome 0.03097366077105366 False NC
Copia2-I_DR 50pc-epiboly 0.14587655029465035 False NC
Copia2-I_DR Shield 0.11964336105131716 False NC
Copia2-I_DR 75pc-epiboly 0.4021142213552382 False NC
Copia2-I_DR 1-4-somites 0.39354822239049553 False NC
Copia2-I_DR 14-19-somites 0.029671449678540684 False NC
Copia2-I_DR 20-25-somites 0.12203578744803208 False NC
Copia2-I_DR Prim-5 0.14608869789901807 False NC
Copia2-I_DR Prim-15 0.17784782307175545 False NC
Copia2-I_DR Prim-25 0.36581484923111923 False NC
Copia2-I_DR Long-pec 0.3201818535862713 False NC
Copia2-I_DR Protruding-mouth 0.2002024012241968 False NC
Copia2-I_DR Day-4 0.2685359502500041 False NC
Copia2-I_DR Day-5 0.13294494008464222 False NC
Copia2-LTR_DR 1-cell 0.001097671106172663 False NC
Copia2-LTR_DR 2-cell 0.004173302699801927 False NC
Copia2-LTR_DR 128-cell 0.0020153703637394416 False NC
Copia2-LTR_DR 1k-cell 0.0019336549515322082 False NC
Copia2-LTR_DR Dome 0.011257583002639385 False NC
Copia2-LTR_DR 50pc-epiboly 0.011782178306769276 False NC
Copia2-LTR_DR Shield 0.016801090449807248 False NC
Copia2-LTR_DR 75pc-epiboly 0.030824593121905074 False NC
Copia2-LTR_DR 1-4-somites 0.01700448405132613 False NC
Copia2-LTR_DR 14-19-somites 0.01862740260813215 False NC
Copia2-LTR_DR 20-25-somites 0.013104803212966452 False NC
Copia2-LTR_DR Prim-5 0.006435988950083823 False NC
Copia2-LTR_DR Prim-15 0.012927994820296485 False NC
Copia2-LTR_DR Prim-25 0.0219765024569541 False NC
Copia2-LTR_DR Long-pec 0.008908878400593052 False NC
Copia2-LTR_DR Protruding-mouth 0.015434977558374963 False NC
Copia2-LTR_DR Day-4 0.019963877126041675 False NC
Copia2-LTR_DR Day-5 0.011295519579548007 False NC
Copia3-I_DR 1-cell 0.0 False NC
Copia3-I_DR 2-cell 0.0008461787024735812 False NC
Copia3-I_DR 128-cell 0.0 False NC
Copia3-I_DR 1k-cell 0.0 False NC
Copia3-I_DR Dome 0.1850970644016402 False NC
Copia3-I_DR 50pc-epiboly 0.2154402190334186 False NC
Copia3-I_DR Shield 0.2821456814897759 False NC
Copia3-I_DR 75pc-epiboly 0.2741376403067887 False NC
Copia3-I_DR 1-4-somites 0.13061185850751902 False NC
Copia3-I_DR 14-19-somites 0.2934048321052765 False NC
Copia3-I_DR 20-25-somites 0.2501789545473228 False NC
Copia3-I_DR Prim-5 0.33320001229464546 False NC
Copia3-I_DR Prim-15 0.3326642308515342 False NC
Copia3-I_DR Prim-25 0.3582587685573745 False NC
Copia3-I_DR Long-pec 0.26734185098728813 False NC
Copia3-I_DR Protruding-mouth 0.32279541993076816 False NC
Copia3-I_DR Day-4 0.2815521940593621 False NC
Copia3-I_DR Day-5 0.22190260073286333 False NC
Copia3-LTR_DR 1-cell 0.0 False NC
Copia3-LTR_DR 2-cell 0.0 False NC
Copia3-LTR_DR 128-cell 0.0 False NC
Copia3-LTR_DR 1k-cell 0.0 False NC
Copia3-LTR_DR Dome 0.047872104494230884 False NC
Copia3-LTR_DR 50pc-epiboly 0.09018523849127658 False NC
Copia3-LTR_DR Shield 0.11557359018332322 False NC
Copia3-LTR_DR 75pc-epiboly 0.13424346898401032 False NC
Copia3-LTR_DR 1-4-somites 0.0935781770545432 False NC
Copia3-LTR_DR 14-19-somites 0.14216426417974515 False NC
Copia3-LTR_DR 20-25-somites 0.12260002160400052 False NC
Copia3-LTR_DR Prim-5 0.115404281827758 False NC
Copia3-LTR_DR Prim-15 0.08796066705160534 False NC
Copia3-LTR_DR Prim-25 0.09251904317049804 False NC
Copia3-LTR_DR Long-pec 0.08855478089176023 False NC
Copia3-LTR_DR Protruding-mouth 0.1031425845144475 False NC
Copia3-LTR_DR Day-4 0.06225635306324401 False NC
Copia3-LTR_DR Day-5 0.06457827434947519 False NC
Copia4-I_DR 1-cell 0.0 False NC
Copia4-I_DR 2-cell 0.0 False NC
Copia4-I_DR 128-cell 0.0 False NC
Copia4-I_DR 1k-cell 0.008518024694226268 False NC
Copia4-I_DR Dome 0.10068526924498844 False NC
Copia4-I_DR 50pc-epiboly 0.06369811630116809 False NC
Copia4-I_DR Shield 0.08562078802998573 False NC
Copia4-I_DR 75pc-epiboly 0.12720249331064892 False NC
Copia4-I_DR 1-4-somites 0.15348625467893884 False NC
Copia4-I_DR 14-19-somites 0.09501262053397934 False NC
Copia4-I_DR 20-25-somites 0.1524624999519215 False NC
Copia4-I_DR Prim-5 0.20712305955494204 False NC
Copia4-I_DR Prim-15 0.17775194823451998 False NC
Copia4-I_DR Prim-25 0.1484414090484522 False NC
Copia4-I_DR Long-pec 0.1242754364324072 False NC
Copia4-I_DR Protruding-mouth 0.1230354379491021 False NC
Copia4-I_DR Day-4 0.16204443628630635 False NC
Copia4-I_DR Day-5 0.26353506028330304 False NC
Copia4-LTR_DR 1-cell 0.0 False NC
Copia4-LTR_DR 2-cell 0.0 False NC
Copia4-LTR_DR 128-cell 0.0 False NC
Copia4-LTR_DR 1k-cell 0.0 False NC
Copia4-LTR_DR Dome 0.0016338675880132002 False NC
Copia4-LTR_DR 50pc-epiboly 0.005130013941831708 False NC
Copia4-LTR_DR Shield 0.00473341069984359 False NC
Copia4-LTR_DR 75pc-epiboly 0.0067877170638143015 False NC
Copia4-LTR_DR 1-4-somites 0.011178330933544284 False NC
Copia4-LTR_DR 14-19-somites 0.00156517565932789 False NC
Copia4-LTR_DR 20-25-somites 0.00160935382455137 False NC
Copia4-LTR_DR Prim-5 0.006849965997068474 False NC
Copia4-LTR_DR Prim-15 0.0018763025517939936 False NC
Copia4-LTR_DR Prim-25 0.0 False NC
Copia4-LTR_DR Long-pec 0.0 False NC
Copia4-LTR_DR Protruding-mouth 0.001760120299311018 False NC
Copia4-LTR_DR Day-4 0.0035413329778235434 False NC
Copia4-LTR_DR Day-5 0.004007357462296313 False NC
Copia5-I_DR 1-cell 0.0 False NC
Copia5-I_DR 2-cell 0.0 False NC
Copia5-I_DR 128-cell 0.00042160019247364347 False NC
Copia5-I_DR 1k-cell 0.00040450594809331527 False NC
Copia5-I_DR Dome 0.017127279778877666 False NC
Copia5-I_DR 50pc-epiboly 0.04436536190210079 False NC
Copia5-I_DR Shield 0.02232843253743197 False NC
Copia5-I_DR 75pc-epiboly 0.013785958819452465 False NC
Copia5-I_DR 1-4-somites 0.026365196679318366 False NC
Copia5-I_DR 14-19-somites 0.02379044810286254 False NC
Copia5-I_DR 20-25-somites 0.029101285285873545 False NC
Copia5-I_DR Prim-5 0.01660510750621556 False NC
Copia5-I_DR Prim-15 0.022127223689319842 False NC
Copia5-I_DR Prim-25 0.02160739277133278 False NC
Copia5-I_DR Long-pec 0.015841193155328764 False NC
Copia5-I_DR Protruding-mouth 0.01706693832141053 False NC
Copia5-I_DR Day-4 0.021345490698964995 False NC
Copia5-I_DR Day-5 0.02362937013716518 False NC
Copia5-LTR_DR 1-cell 0.0 False NC
Copia5-LTR_DR 2-cell 0.0 False NC
Copia5-LTR_DR 128-cell 0.0 False NC
Copia5-LTR_DR 1k-cell 0.0 False NC
Copia5-LTR_DR Dome 0.0041204301423687075 False NC
Copia5-LTR_DR 50pc-epiboly 0.008624878471087912 False NC
Copia5-LTR_DR Shield 0.0 False NC
Copia5-LTR_DR 75pc-epiboly 0.008558929191324685 False NC
Copia5-LTR_DR 1-4-somites 0.012081639573102196 False NC
Copia5-LTR_DR 14-19-somites 0.011841590491378945 False NC
Copia5-LTR_DR 20-25-somites 0.01623443676113673 False NC
Copia5-LTR_DR Prim-5 0.012956132388997624 False NC
Copia5-LTR_DR Prim-15 0.00946364766317016 False NC
Copia5-LTR_DR Prim-25 0.0 False NC
Copia5-LTR_DR Long-pec 0.01345068437315236 False NC
Copia5-LTR_DR Protruding-mouth 0.004438825268757065 False NC
Copia5-LTR_DR Day-4 0.0 False NC
Copia5-LTR_DR Day-5 0.02021220887179812 False NC
Copia6-LTR_DR 1-cell 0.005118610423986792 False NC
Copia6-LTR_DR 2-cell 0.002085081110901884 False NC
Copia6-LTR_DR 128-cell 0.004027707529678128 False NC
Copia6-LTR_DR 1k-cell 0.0 False NC
Copia6-LTR_DR Dome 0.025907044640787236 False NC
Copia6-LTR_DR 50pc-epiboly 0.04352557779462242 False NC
Copia6-LTR_DR Shield 0.015142521145193044 False NC
Copia6-LTR_DR 75pc-epiboly 0.0254908114058623 False NC
Copia6-LTR_DR 1-4-somites 0.035982397908339916 False NC
Copia6-LTR_DR 14-19-somites 0.03853297283998991 False NC
Copia6-LTR_DR 20-25-somites 0.03357677342540625 False NC
Copia6-LTR_DR Prim-5 0.03644315932915022 False NC
Copia6-LTR_DR Prim-15 0.029751158738670857 False NC
Copia6-LTR_DR Prim-25 0.049043921347050976 False NC
Copia6-LTR_DR Long-pec 0.038576088741839897 False NC
Copia6-LTR_DR Protruding-mouth 0.044066749963749464 False NC
Copia6-LTR_DR Day-4 0.10934927369318667 False NC
Copia6-LTR_DR Day-5 0.11036196861831109 False NC
Crack-1_DR 1-cell 0.010776857819660073 False NC
Crack-1_DR 2-cell 0.02048659638631971 False NC
Crack-1_DR 128-cell 0.02308455878281402 False NC
Crack-1_DR 1k-cell 0.00791020353901981 False NC
Crack-1_DR Dome 0.07870802244917932 False NC
Crack-1_DR 50pc-epiboly 0.0771177326881146 False NC
Crack-1_DR Shield 0.09703054466037966 False NC
Crack-1_DR 75pc-epiboly 0.12174918568944179 False NC
Crack-1_DR 1-4-somites 0.1751325961931826 False NC
Crack-1_DR 14-19-somites 0.15400634139989325 False NC
Crack-1_DR 20-25-somites 0.15835327687341685 False NC
Crack-1_DR Prim-5 0.17025679117436393 False NC
Crack-1_DR Prim-15 0.15000362600303513 False NC
Crack-1_DR Prim-25 0.18339919386339174 False NC
Crack-1_DR Long-pec 0.15306679915584565 False NC
Crack-1_DR Protruding-mouth 0.3319437225473282 False NC
Crack-1_DR Day-4 0.36841481945401144 False NC
Crack-1_DR Day-5 0.3265348191701345 False NC
Crack-2_DR 1-cell 0.008945577415321978 False NC
Crack-2_DR 2-cell 0.009565519544015218 False NC
Crack-2_DR 128-cell 0.004106114187572706 False NC
Crack-2_DR 1k-cell 0.019698136315809977 False NC
Crack-2_DR Dome 0.03336173358078967 False NC
Crack-2_DR 50pc-epiboly 0.043645458085856265 False NC
Crack-2_DR Shield 0.07047462075735669 False NC
Crack-2_DR 75pc-epiboly 0.08878904118946271 False NC
Crack-2_DR 1-4-somites 0.10699167726093736 False NC
Crack-2_DR 14-19-somites 0.11685053931229675 False NC
Crack-2_DR 20-25-somites 0.07701841447471817 False NC
Crack-2_DR Prim-5 0.07539790679828492 False NC
Crack-2_DR Prim-15 0.07422946539485122 False NC
Crack-2_DR Prim-25 0.07947546690456396 False NC
Crack-2_DR Long-pec 0.06579716729563434 False NC
Crack-2_DR Protruding-mouth 0.0853567199695799 False NC
Crack-2_DR Day-4 0.09490690876931243 False NC
Crack-2_DR Day-5 0.07926866639602125 False NC
Crack-3_DR 1-cell 0.0013705406865153031 False NC
Crack-3_DR 2-cell 0.0013026855483073538 False NC
Crack-3_DR 128-cell 0.002516370401269874 False NC
Crack-3_DR 1k-cell 0.0036215120857063902 False NC
Crack-3_DR Dome 0.06772484853360498 False NC
Crack-3_DR 50pc-epiboly 0.0628565389492464 False NC
Crack-3_DR Shield 0.048125234174643886 False NC
Crack-3_DR 75pc-epiboly 0.06503020679914191 False NC
Crack-3_DR 1-4-somites 0.12614080893968987 False NC
Crack-3_DR 14-19-somites 0.1481166125173133 False NC
Crack-3_DR 20-25-somites 0.15481461716895537 False NC
Crack-3_DR Prim-5 0.17411135363141084 False NC
Crack-3_DR Prim-15 0.18783138211019815 False NC
Crack-3_DR Prim-25 0.17561364220045012 False NC
Crack-3_DR Long-pec 0.19049049555097408 False NC
Crack-3_DR Protruding-mouth 0.1913429508174138 False NC
Crack-3_DR Day-4 0.23264909371095205 False NC
Crack-3_DR Day-5 0.23505779755042017 False NC
Crack-4_DR 1-cell 0.038328451148840335 False NC
Crack-4_DR 2-cell 0.026495140941279464 False NC
Crack-4_DR 128-cell 0.0031987568166747483 False NC
Crack-4_DR 1k-cell 0.03989777605732055 False NC
Crack-4_DR Dome 0.10395821239518147 False NC
Crack-4_DR 50pc-epiboly 0.22440534316953836 False NC
Crack-4_DR Shield 0.18195872884227665 False NC
Crack-4_DR 75pc-epiboly 0.26655252338764446 False NC
Crack-4_DR 1-4-somites 0.28259267246507125 False NC
Crack-4_DR 14-19-somites 0.25519308670185514 False NC
Crack-4_DR 20-25-somites 0.28799570637108424 False NC
Crack-4_DR Prim-5 0.28942718274928725 False NC
Crack-4_DR Prim-15 0.2499594953042566 False NC
Crack-4_DR Prim-25 0.3348545199106745 False NC
Crack-4_DR Long-pec 0.26865998651434336 False NC
Crack-4_DR Protruding-mouth 0.29747689827799756 False NC
Crack-4_DR Day-4 0.2710937220755588 False NC
Crack-4_DR Day-5 0.2868484792912918 False NC
Crack-5_DR 1-cell 0.011554260960039833 False NC
Crack-5_DR 2-cell 0.009883991062722027 False NC
Crack-5_DR 128-cell 0.0053035273914992295 False NC
Crack-5_DR 1k-cell 0.008141584046819915 False NC
Crack-5_DR Dome 0.01723623453133545 False NC
Crack-5_DR 50pc-epiboly 0.030441539330215383 False NC
Crack-5_DR Shield 0.022886594184459753 False NC
Crack-5_DR 75pc-epiboly 0.031327614486557916 False NC
Crack-5_DR 1-4-somites 0.03474548812425006 False NC
Crack-5_DR 14-19-somites 0.03199118548872386 False NC
Crack-5_DR 20-25-somites 0.035016362614213134 False NC
Crack-5_DR Prim-5 0.033873122580628454 False NC
Crack-5_DR Prim-15 0.02226798545714132 False NC
Crack-5_DR Prim-25 0.018506253317496897 False NC
Crack-5_DR Long-pec 0.03282169573654875 False NC
Crack-5_DR Protruding-mouth 0.038296743515984145 False NC
Crack-5_DR Day-4 0.05136827704693151 False NC
Crack-5_DR Day-5 0.042275000482155635 False NC
Crack-6_DR 1-cell 0.0021248344332143775 False NC
Crack-6_DR 2-cell 0.004039268787754168 False NC
Crack-6_DR 128-cell 0.0 False NC
Crack-6_DR 1k-cell 0.0 False NC
Crack-6_DR Dome 0.00891492819240659 False NC
Crack-6_DR 50pc-epiboly 0.01866071492084088 False NC
Crack-6_DR Shield 0.021044281218128357 False NC
Crack-6_DR 75pc-epiboly 0.031892158662959115 False NC
Crack-6_DR 1-4-somites 0.06583340497553185 False NC
Crack-6_DR 14-19-somites 0.1157660988687959 False NC
Crack-6_DR 20-25-somites 0.10049564538309652 False NC
Crack-6_DR Prim-5 0.14846461084831192 False NC
Crack-6_DR Prim-15 0.13081549593715838 False NC
Crack-6_DR Prim-25 0.09571807527684435 False NC
Crack-6_DR Long-pec 0.10239518072869687 False NC
Crack-6_DR Protruding-mouth 0.1216481995138416 False NC
Crack-6_DR Day-4 0.12559753392689305 False NC
Crack-6_DR Day-5 0.09353567740272489 False NC
Crack-7_DR 1-cell 0.0034906631225481806 False NC
Crack-7_DR 2-cell 0.008294603087111933 False NC
Crack-7_DR 128-cell 0.006409004452628077 False NC
Crack-7_DR 1k-cell 0.006149144304782711 False NC
Crack-7_DR Dome 0.013018116965292422 False NC
Crack-7_DR 50pc-epiboly 0.011921657904636895 False NC
Crack-7_DR Shield 0.014142844542774697 False NC
Crack-7_DR 75pc-epiboly 0.01859078591411555 False NC
Crack-7_DR 1-4-somites 0.0159045083139401 False NC
Crack-7_DR 14-19-somites 0.015588502974356804 False NC
Crack-7_DR 20-25-somites 0.022439898949245238 False NC
Crack-7_DR Prim-5 0.020466849458685966 False NC
Crack-7_DR Prim-15 0.020555918122438194 False NC
Crack-7_DR Prim-25 0.031448996713097 False NC
Crack-7_DR Long-pec 0.023018769612398966 False NC
Crack-7_DR Protruding-mouth 0.021036085265586917 False NC
Crack-7_DR Day-4 0.012344574722426657 False NC
Crack-7_DR Day-5 0.02195139366077805 False NC
Crypton-N1_DR 1-cell 0.024078498548825638 False NC
Crypton-N1_DR 2-cell 0.023926667808801972 False NC
Crypton-N1_DR 128-cell 0.023946615907034795 False NC
Crypton-N1_DR 1k-cell 0.030125446648744964 False NC
Crypton-N1_DR Dome 0.05867523075950727 False NC
Crypton-N1_DR 50pc-epiboly 0.11009202202404131 False NC
Crypton-N1_DR Shield 0.12539517576771209 False NC
Crypton-N1_DR 75pc-epiboly 0.11693393993185139 False NC
Crypton-N1_DR 1-4-somites 0.1407930401390439 False NC
Crypton-N1_DR 14-19-somites 0.1386473263630214 False NC
Crypton-N1_DR 20-25-somites 0.14440347882583804 False NC
Crypton-N1_DR Prim-5 0.13556466226568822 False NC
Crypton-N1_DR Prim-15 0.1353489707385114 False NC
Crypton-N1_DR Prim-25 0.17365701669624273 False NC
Crypton-N1_DR Long-pec 0.1710894374533875 False NC
Crypton-N1_DR Protruding-mouth 0.20281908832486034 False NC
Crypton-N1_DR Day-4 0.22486168069906598 False NC
Crypton-N1_DR Day-5 0.2365157118795108 False NC
CryptonA-1_DR 1-cell 0.008015507929797008 False NC
CryptonA-1_DR 2-cell 0.007618662069083325 False NC
CryptonA-1_DR 128-cell 0.017169611687922165 False NC
CryptonA-1_DR 1k-cell 0.02000347604698132 False NC
CryptonA-1_DR Dome 0.029893122338930635 False NC
CryptonA-1_DR 50pc-epiboly 0.04562559229012951 False NC
CryptonA-1_DR Shield 0.02285334177840506 False NC
CryptonA-1_DR 75pc-epiboly 0.06209378840710824 False NC
CryptonA-1_DR 1-4-somites 0.11808475619415797 False NC
CryptonA-1_DR 14-19-somites 0.10261355101064665 False NC
CryptonA-1_DR 20-25-somites 0.10796360779901515 False NC
CryptonA-1_DR Prim-5 0.12532647876128172 False NC
CryptonA-1_DR Prim-15 0.09440391062107548 False NC
CryptonA-1_DR Prim-25 0.10029918611454862 False NC
CryptonA-1_DR Long-pec 0.11655718782518472 False NC
CryptonA-1_DR Protruding-mouth 0.16772412888261892 False NC
CryptonA-1_DR Day-4 0.1876267468171428 False NC
CryptonA-1_DR Day-5 0.1863507303432777 False NC
CryptonH-1_DR 1-cell 0.216796603256588 False NC
CryptonH-1_DR 2-cell 0.3336258998937272 False NC
CryptonH-1_DR 128-cell 0.3032744311501243 False NC
CryptonH-1_DR 1k-cell 0.40009452333137335 False NC
CryptonH-1_DR Dome 1.1261578812614967 False NC
CryptonH-1_DR 50pc-epiboly 1.8233600151039167 False NC
CryptonH-1_DR Shield 1.9240654457515607 False NC
CryptonH-1_DR 75pc-epiboly 1.8194146570068406 False NC
CryptonH-1_DR 1-4-somites 2.822258168537418 False NC
CryptonH-1_DR 14-19-somites 3.088904303188319 False NC
CryptonH-1_DR 20-25-somites 2.94854993218562 False NC
CryptonH-1_DR Prim-5 2.60282333467892 False NC
CryptonH-1_DR Prim-15 2.4649283143506886 False NC
CryptonH-1_DR Prim-25 3.9271105147447933 False NC
CryptonH-1_DR Long-pec 2.922120988779382 False NC
CryptonH-1_DR Protruding-mouth 2.4678335832177885 False NC
CryptonH-1_DR Day-4 4.224626826891249 False NC
CryptonH-1_DR Day-5 4.190376085308756 False NC
CryptonV-1_DR 1-cell 0.03582795599680908 False NC
CryptonV-1_DR 2-cell 0.05761835914097648 False NC
CryptonV-1_DR 128-cell 0.04845522264804843 False NC
CryptonV-1_DR 1k-cell 0.059028913312916244 False NC
CryptonV-1_DR Dome 0.1207923061303138 False NC
CryptonV-1_DR 50pc-epiboly 0.15732408666812875 False NC
CryptonV-1_DR Shield 0.1381048520641223 False NC
CryptonV-1_DR 75pc-epiboly 0.12034336611393229 False NC
CryptonV-1_DR 1-4-somites 0.13817346748840412 False NC
CryptonV-1_DR 14-19-somites 0.15328519254737158 False NC
CryptonV-1_DR 20-25-somites 0.16260599516976326 False NC
CryptonV-1_DR Prim-5 0.15161338879112943 False NC
CryptonV-1_DR Prim-15 0.1400856240887653 False NC
CryptonV-1_DR Prim-25 0.16715942181160806 False NC
CryptonV-1_DR Long-pec 0.16389141290823936 False NC
CryptonV-1_DR Protruding-mouth 0.2143066154909276 False NC
CryptonV-1_DR Day-4 0.22593386711756805 False NC
CryptonV-1_DR Day-5 0.22037003036716046 False NC
CryptonV-2_DR 1-cell 0.1563657062883446 False NC
CryptonV-2_DR 2-cell 0.1836096935150557 False NC
CryptonV-2_DR 128-cell 0.12777811433315314 False NC
CryptonV-2_DR 1k-cell 0.1325634864957404 False NC
CryptonV-2_DR Dome 0.11363074441297968 False NC
CryptonV-2_DR 50pc-epiboly 0.14632935266215388 False NC
CryptonV-2_DR Shield 0.1177099068800391 False NC
CryptonV-2_DR 75pc-epiboly 0.1263330999797967 False NC
CryptonV-2_DR 1-4-somites 0.1905661490389205 False NC
CryptonV-2_DR 14-19-somites 0.18556220645287805 False NC
CryptonV-2_DR 20-25-somites 0.20557304306850951 False NC
CryptonV-2_DR Prim-5 0.19010514597440925 False NC
CryptonV-2_DR Prim-15 0.18741716685845133 False NC
CryptonV-2_DR Prim-25 0.22490113548870228 False NC
CryptonV-2_DR Long-pec 0.22778887191122657 False NC
CryptonV-2_DR Protruding-mouth 0.3086297157640644 False NC
CryptonV-2_DR Day-4 0.3092392340477409 False NC
CryptonV-2_DR Day-5 0.32967038511923896 False NC
CryptonV-3_DR 1-cell 0.018911272435031972 False NC
CryptonV-3_DR 2-cell 0.014503949303904423 False NC
CryptonV-3_DR 128-cell 0.013769026284647956 False NC
CryptonV-3_DR 1k-cell 0.07352067306490087 False NC
CryptonV-3_DR Dome 4.3865924811299175 False NC
CryptonV-3_DR 50pc-epiboly 1.4678895177693083 False NC
CryptonV-3_DR Shield 0.7449587733509334 False NC
CryptonV-3_DR 75pc-epiboly 0.1693591436493465 False NC
CryptonV-3_DR 1-4-somites 0.10232887642788906 False NC
CryptonV-3_DR 14-19-somites 0.11054661003145454 False NC
CryptonV-3_DR 20-25-somites 0.12995632036096932 False NC
CryptonV-3_DR Prim-5 0.12923570335580542 False NC
CryptonV-3_DR Prim-15 0.13210222638231015 False NC
CryptonV-3_DR Prim-25 0.16868311421799914 False NC
CryptonV-3_DR Long-pec 0.17254053962450505 False NC
CryptonV-3_DR Protruding-mouth 0.21011780100296723 False NC
CryptonV-3_DR Day-4 0.23206639479590332 False NC
CryptonV-3_DR Day-5 0.26707903937335475 False NC
CryptonV-N1_DR 1-cell 0.024283262562743928 False NC
CryptonV-N1_DR 2-cell 0.03223023095204292 False NC
CryptonV-N1_DR 128-cell 0.027112556194917092 False NC
CryptonV-N1_DR 1k-cell 0.0356477839231293 False NC
CryptonV-N1_DR Dome 0.0991289637397227 False NC
CryptonV-N1_DR 50pc-epiboly 0.21774335080847235 False NC
CryptonV-N1_DR Shield 0.1983489215357846 False NC
CryptonV-N1_DR 75pc-epiboly 0.2073928935968618 False NC
CryptonV-N1_DR 1-4-somites 0.26414490639987953 False NC
CryptonV-N1_DR 14-19-somites 0.2592874208161507 False NC
CryptonV-N1_DR 20-25-somites 0.2933268589502004 False NC
CryptonV-N1_DR Prim-5 0.25739633022068226 False NC
CryptonV-N1_DR Prim-15 0.26257653999687325 False NC
CryptonV-N1_DR Prim-25 0.3267452086410511 False NC
CryptonV-N1_DR Long-pec 0.3047301362487652 False NC
CryptonV-N1_DR Protruding-mouth 0.3278374886709508 False NC
CryptonV-N1_DR Day-4 0.337980537992303 False NC
CryptonV-N1_DR Day-5 0.3619462311571186 False NC
CryptonV-N2_DR 1-cell 0.007251321568145591 False NC
CryptonV-N2_DR 2-cell 0.017644314597214876 False NC
CryptonV-N2_DR 128-cell 0.014245692903364537 False NC
CryptonV-N2_DR 1k-cell 0.016222867939418205 False NC
CryptonV-N2_DR Dome 0.14630348164810145 False NC
CryptonV-N2_DR 50pc-epiboly 0.306525271683651 False NC
CryptonV-N2_DR Shield 0.30776771420619276 False NC
CryptonV-N2_DR 75pc-epiboly 0.3357792532561138 False NC
CryptonV-N2_DR 1-4-somites 0.4158974031851799 False NC
CryptonV-N2_DR 14-19-somites 0.39817821157735106 False NC
CryptonV-N2_DR 20-25-somites 0.3833124003229922 False NC
CryptonV-N2_DR Prim-5 0.30201076063553584 False NC
CryptonV-N2_DR Prim-15 0.27173867970554777 False NC
CryptonV-N2_DR Prim-25 0.2878897632210508 False NC
CryptonV-N2_DR Long-pec 0.31854139151394767 False NC
CryptonV-N2_DR Protruding-mouth 0.385427532404197 False NC
CryptonV-N2_DR Day-4 0.4262761476970992 False NC
CryptonV-N2_DR Day-5 0.4443993605029707 False NC
CryptonV-N3_DR 1-cell 0.010952900129094013 False NC
CryptonV-N3_DR 2-cell 0.018001705193804732 False NC
CryptonV-N3_DR 128-cell 0.02346165005639253 False NC
CryptonV-N3_DR 1k-cell 0.03557442654898281 False NC
CryptonV-N3_DR Dome 0.1315854391937719 False NC
CryptonV-N3_DR 50pc-epiboly 0.21119610225677682 False NC
CryptonV-N3_DR Shield 0.15521678190488886 False NC
CryptonV-N3_DR 75pc-epiboly 0.16682531911488646 False NC
CryptonV-N3_DR 1-4-somites 0.21698147093742354 False NC
CryptonV-N3_DR 14-19-somites 0.2129759914843635 False NC
CryptonV-N3_DR 20-25-somites 0.23156082454272883 False NC
CryptonV-N3_DR Prim-5 0.24628922800710953 False NC
CryptonV-N3_DR Prim-15 0.19643107384708464 False NC
CryptonV-N3_DR Prim-25 0.2397323712115011 False NC
CryptonV-N3_DR Long-pec 0.23381376532373227 False NC
CryptonV-N3_DR Protruding-mouth 0.25841051112735 False NC
CryptonV-N3_DR Day-4 0.26018940282735864 False NC
CryptonV-N3_DR Day-5 0.2581636898344112 False NC
CryptonV-N4_DR 1-cell 0.013884985395716021 False NC
CryptonV-N4_DR 2-cell 0.018179397150915922 False NC
CryptonV-N4_DR 128-cell 0.03017846638240689 False NC
CryptonV-N4_DR 1k-cell 0.0293598101062064 False NC
CryptonV-N4_DR Dome 0.061256327105019236 False NC
CryptonV-N4_DR 50pc-epiboly 0.10161723273560833 False NC
CryptonV-N4_DR Shield 0.08717925777230363 False NC
CryptonV-N4_DR 75pc-epiboly 0.10502520732837058 False NC
CryptonV-N4_DR 1-4-somites 0.14211392465222822 False NC
CryptonV-N4_DR 14-19-somites 0.14261648736777366 False NC
CryptonV-N4_DR 20-25-somites 0.16091345216685893 False NC
CryptonV-N4_DR Prim-5 0.15819629803658064 False NC
CryptonV-N4_DR Prim-15 0.15255495296950256 False NC
CryptonV-N4_DR Prim-25 0.19813809718316322 False NC
CryptonV-N4_DR Long-pec 0.1834989787769489 False NC
CryptonV-N4_DR Protruding-mouth 0.23043304787845292 False NC
CryptonV-N4_DR Day-4 0.24663309918091655 False NC
CryptonV-N4_DR Day-5 0.2707830682901097 False NC
CryptonV-N5_DR 1-cell 0.07933812895821216 False NC
CryptonV-N5_DR 2-cell 0.11052559335179946 False NC
CryptonV-N5_DR 128-cell 0.1074240484538352 False NC
CryptonV-N5_DR 1k-cell 0.12720168201591006 False NC
CryptonV-N5_DR Dome 0.21207696648802035 False NC
CryptonV-N5_DR 50pc-epiboly 0.28942234783077375 False NC
CryptonV-N5_DR Shield 0.29269047192031733 False NC
CryptonV-N5_DR 75pc-epiboly 0.2838413817430957 False NC
CryptonV-N5_DR 1-4-somites 0.3202860426808315 False NC
CryptonV-N5_DR 14-19-somites 0.29297114184403267 False NC
CryptonV-N5_DR 20-25-somites 0.28448910066629735 False NC
CryptonV-N5_DR Prim-5 0.2550242984307163 False NC
CryptonV-N5_DR Prim-15 0.25140680093484463 False NC
CryptonV-N5_DR Prim-25 0.2898712112599402 False NC
CryptonV-N5_DR Long-pec 0.2639355704995078 False NC
CryptonV-N5_DR Protruding-mouth 0.30776353163429365 False NC
CryptonV-N5_DR Day-4 0.32159515216013723 False NC
CryptonV-N5_DR Day-5 0.3302901883305817 False NC
CryptonV-N6_DR 1-cell 0.21466890546160045 False NC
CryptonV-N6_DR 2-cell 0.20043391977799413 False NC
CryptonV-N6_DR 128-cell 0.23373100915433156 False NC
CryptonV-N6_DR 1k-cell 0.23658890065405452 False NC
CryptonV-N6_DR Dome 0.23089364578037436 False NC
CryptonV-N6_DR 50pc-epiboly 0.1787933367565771 False NC
CryptonV-N6_DR Shield 0.15764957139585759 False NC
CryptonV-N6_DR 75pc-epiboly 0.14129355576281827 False NC
CryptonV-N6_DR 1-4-somites 0.22484679997061843 False NC
CryptonV-N6_DR 14-19-somites 0.23095044480324645 False NC
CryptonV-N6_DR 20-25-somites 0.2664268132575681 False NC
CryptonV-N6_DR Prim-5 0.2713170415205715 False NC
CryptonV-N6_DR Prim-15 0.30007564681360976 False NC
CryptonV-N6_DR Prim-25 0.36548360828384246 False NC
CryptonV-N6_DR Long-pec 0.40174916981299463 False NC
CryptonV-N6_DR Protruding-mouth 0.5590873277129368 False NC
CryptonV-N6_DR Day-4 0.5654498032167149 False NC
CryptonV-N6_DR Day-5 0.5527759344231019 False NC
CryptonV-N7_DR 1-cell 0.011731953389424917 False NC
CryptonV-N7_DR 2-cell 0.01767858460448173 False NC
CryptonV-N7_DR 128-cell 0.020489611062101308 False NC
CryptonV-N7_DR 1k-cell 0.020414946326551307 False NC
CryptonV-N7_DR Dome 0.06162808772844018 False NC
CryptonV-N7_DR 50pc-epiboly 0.1295582657455488 False NC
CryptonV-N7_DR Shield 0.09815846625657168 False NC
CryptonV-N7_DR 75pc-epiboly 0.14519273343598893 False NC
CryptonV-N7_DR 1-4-somites 0.18513440137484935 False NC
CryptonV-N7_DR 14-19-somites 0.17225539652890354 False NC
CryptonV-N7_DR 20-25-somites 0.21417017911633782 False NC
CryptonV-N7_DR Prim-5 0.19545890202206753 False NC
CryptonV-N7_DR Prim-15 0.20527096625457225 False NC
CryptonV-N7_DR Prim-25 0.3142313039146084 False NC
CryptonV-N7_DR Long-pec 0.23862673628264988 False NC
CryptonV-N7_DR Protruding-mouth 0.270734192813875 False NC
CryptonV-N7_DR Day-4 0.2943299121220321 False NC
CryptonV-N7_DR Day-5 0.2875853892721707 False NC
DANA 1-cell 0.007227993281185309 False NC
DANA 2-cell 0.010305205620640601 False NC
DANA 128-cell 0.0 False NC
DANA 1k-cell 0.00318320417637171 False NC
DANA Dome 0.03706471539967091 False NC
DANA 50pc-epiboly 0.07405727239505264 False NC
DANA Shield 0.1561871491548576 False NC
DANA 75pc-epiboly 0.19247643064033162 False NC
DANA 1-4-somites 0.17125110932473447 False NC
DANA 14-19-somites 0.11943068866425163 False NC
DANA 20-25-somites 0.10620687777904048 False NC
DANA Prim-5 0.09888663139980025 False NC
DANA Prim-15 0.10834578677509454 False NC
DANA Prim-25 0.07597371916325263 False NC
DANA Long-pec 0.09899478582583682 False NC
DANA Protruding-mouth 0.06533802215685086 False NC
DANA Day-4 0.06207787134440471 False NC
DANA Day-5 0.11570103572219907 False NC
DIRS-1-LTR_DR 1-cell 0.00413638633524463 False NC
DIRS-1-LTR_DR 2-cell 0.008111500948144734 False NC
DIRS-1-LTR_DR 128-cell 0.00683512151092895 False NC
DIRS-1-LTR_DR 1k-cell 0.01488010399550635 False NC
DIRS-1-LTR_DR Dome 0.8812467785917827 False NC
DIRS-1-LTR_DR 50pc-epiboly 0.5763814237162721 False NC
DIRS-1-LTR_DR Shield 0.5114358644328704 False NC
DIRS-1-LTR_DR 75pc-epiboly 0.4004999806628941 False NC
DIRS-1-LTR_DR 1-4-somites 0.3321765838160958 False NC
DIRS-1-LTR_DR 14-19-somites 0.32592659390644446 False NC
DIRS-1-LTR_DR 20-25-somites 0.32321014737273257 False NC
DIRS-1-LTR_DR Prim-5 0.2844825738831364 False NC
DIRS-1-LTR_DR Prim-15 0.26325797052881905 False NC
DIRS-1-LTR_DR Prim-25 0.31800845185884424 False NC
DIRS-1-LTR_DR Long-pec 0.3076659409634398 False NC
DIRS-1-LTR_DR Protruding-mouth 0.420705602680069 False NC
DIRS-1-LTR_DR Day-4 0.43836044479333774 False NC
DIRS-1-LTR_DR Day-5 0.4587089017270993 False NC
DIRS-10_DR 1-cell 0.0013684764980974706 False NC
DIRS-10_DR 2-cell 0.0015897732367724678 False NC
DIRS-10_DR 128-cell 0.000558351214317955 False NC
DIRS-10_DR 1k-cell 0.00214284899626423 False NC
DIRS-10_DR Dome 0.011483125012313957 False NC
DIRS-10_DR 50pc-epiboly 0.02181086260053413 False NC
DIRS-10_DR Shield 0.019029437464817323 False NC
DIRS-10_DR 75pc-epiboly 0.013251482447712574 False NC
DIRS-10_DR 1-4-somites 0.02327804057719039 False NC
DIRS-10_DR 14-19-somites 0.04182847376492488 False NC
DIRS-10_DR 20-25-somites 0.025973034781849137 False NC
DIRS-10_DR Prim-5 0.028677675738181817 False NC
DIRS-10_DR Prim-15 0.027025215997649954 False NC
DIRS-10_DR Prim-25 0.05494882164738755 False NC
DIRS-10_DR Long-pec 0.039799292476562345 False NC
DIRS-10_DR Protruding-mouth 0.0340569248595959 False NC
DIRS-10_DR Day-4 0.042250093884077654 False NC
DIRS-10_DR Day-5 0.05580734183453896 False NC
DIRS-12_DR 1-cell 0.0010596655907735549 False NC
DIRS-12_DR 2-cell 0.0 False NC
DIRS-12_DR 128-cell 0.0009727953187024758 False NC
DIRS-12_DR 1k-cell 0.0028000567816421273 False NC
DIRS-12_DR Dome 0.009879820911159427 False NC
DIRS-12_DR 50pc-epiboly 0.01654434158194508 False NC
DIRS-12_DR Shield 0.01240305017441749 False NC
DIRS-12_DR 75pc-epiboly 0.015391722104219041 False NC
DIRS-12_DR 1-4-somites 0.018346986376438043 False NC
DIRS-12_DR 14-19-somites 0.029339789526735837 False NC
DIRS-12_DR 20-25-somites 0.03211424313909841 False NC
DIRS-12_DR Prim-5 0.020710502428432226 False NC
DIRS-12_DR Prim-15 0.014749538652788441 False NC
DIRS-12_DR Prim-25 0.02864105057799905 False NC
DIRS-12_DR Long-pec 0.013975681550385083 False NC
DIRS-12_DR Protruding-mouth 0.020222189109477897 False NC
DIRS-12_DR Day-4 0.02676757273995576 False NC
DIRS-12_DR Day-5 0.03392488111211153 False NC
DIRS-13_DR 1-cell 0.06387236051665368 False NC
DIRS-13_DR 2-cell 0.11827993548518516 False NC
DIRS-13_DR 128-cell 0.09907491045249094 False NC
DIRS-13_DR 1k-cell 0.07468827852669177 False NC
DIRS-13_DR Dome 0.10472862094964 False NC
DIRS-13_DR 50pc-epiboly 0.16763714067009544 False NC
DIRS-13_DR Shield 0.1517024937087143 False NC
DIRS-13_DR 75pc-epiboly 0.14396133449624 False NC
DIRS-13_DR 1-4-somites 0.17862707246623427 False NC
DIRS-13_DR 14-19-somites 0.15343909889013302 False NC
DIRS-13_DR 20-25-somites 0.11327078613960988 False NC
DIRS-13_DR Prim-5 0.10869214355654384 False NC
DIRS-13_DR Prim-15 0.06838789218670818 False NC
DIRS-13_DR Prim-25 0.1212645909053434 False NC
DIRS-13_DR Long-pec 0.05139295817959342 False NC
DIRS-13_DR Protruding-mouth 0.07853243362938107 False NC
DIRS-13_DR Day-4 0.07677754378694868 False NC
DIRS-13_DR Day-5 0.07428967449086557 False NC
DIRS-14_DR 1-cell 0.0025416729684207286 False NC
DIRS-14_DR 2-cell 0.0012079176769657202 False NC
DIRS-14_DR 128-cell 0.003499963932320433 False NC
DIRS-14_DR 1k-cell 0.0044774053839303895 False NC
DIRS-14_DR Dome 0.02488222478812452 False NC
DIRS-14_DR 50pc-epiboly 0.02976196416016408 False NC
DIRS-14_DR Shield 0.01945158125969183 False NC
DIRS-14_DR 75pc-epiboly 0.011075397092354184 False NC
DIRS-14_DR 1-4-somites 0.03589993593164893 False NC
DIRS-14_DR 14-19-somites 0.022701060077745694 False NC
DIRS-14_DR 20-25-somites 0.016339269236543774 False NC
DIRS-14_DR Prim-5 0.008693196997750955 False NC
DIRS-14_DR Prim-15 0.020410196468264235 False NC
DIRS-14_DR Prim-25 0.02162693343798048 False NC
DIRS-14_DR Long-pec 0.01031431695814942 False NC
DIRS-14_DR Protruding-mouth 0.0063821265716394295 False NC
DIRS-14_DR Day-4 0.021829246568876005 False NC
DIRS-14_DR Day-5 0.011624415695763574 False NC
DIRS-15B_DR 1-cell 0.09593500414485581 False NC
DIRS-15B_DR 2-cell 0.10409647610658124 False NC
DIRS-15B_DR 128-cell 0.06780637818447208 False NC
DIRS-15B_DR 1k-cell 0.040006373812110724 False NC
DIRS-15B_DR Dome 0.11833687268648177 False NC
DIRS-15B_DR 50pc-epiboly 0.37776713379421717 False NC
DIRS-15B_DR Shield 0.25492404993948947 False NC
DIRS-15B_DR 75pc-epiboly 0.1923719002197558 False NC
DIRS-15B_DR 1-4-somites 0.27038845269028644 False NC
DIRS-15B_DR 14-19-somites 0.2911765174810192 False NC
DIRS-15B_DR 20-25-somites 0.2962764762703821 False NC
DIRS-15B_DR Prim-5 0.27129276678587927 False NC
DIRS-15B_DR Prim-15 0.2540660988884841 False NC
DIRS-15B_DR Prim-25 0.35057339616699307 False NC
DIRS-15B_DR Long-pec 0.3772537603458472 False NC
DIRS-15B_DR Protruding-mouth 0.7930258387376858 False NC
DIRS-15B_DR Day-4 0.8543939101876665 False NC
DIRS-15B_DR Day-5 0.8784938088235424 False NC
DIRS-15_DR 1-cell 0.003682475970589673 False NC
DIRS-15_DR 2-cell 0.0023334383167532956 False NC
DIRS-15_DR 128-cell 0.018029815778939175 False NC
DIRS-15_DR 1k-cell 0.022164058070298236 False NC
DIRS-15_DR Dome 0.08297302305083298 False NC
DIRS-15_DR 50pc-epiboly 0.32639676577849286 False NC
DIRS-15_DR Shield 0.20887996549248194 False NC
DIRS-15_DR 75pc-epiboly 0.08676981056927432 False NC
DIRS-15_DR 1-4-somites 0.10234863765626814 False NC
DIRS-15_DR 14-19-somites 0.09483338274804073 False NC
DIRS-15_DR 20-25-somites 0.0800372087739462 False NC
DIRS-15_DR Prim-5 0.07497051447525797 False NC
DIRS-15_DR Prim-15 0.07031349745887594 False NC
DIRS-15_DR Prim-25 0.09768820809104563 False NC
DIRS-15_DR Long-pec 0.08779475992275579 False NC
DIRS-15_DR Protruding-mouth 0.11650812406628415 False NC
DIRS-15_DR Day-4 0.12030690428656624 False NC
DIRS-15_DR Day-5 0.10315670860191564 False NC
DIRS-16_DR 1-cell 0.00810364071740932 False NC
DIRS-16_DR 2-cell 0.007702431423677612 False NC
DIRS-16_DR 128-cell 0.010627589661952885 False NC
DIRS-16_DR 1k-cell 0.00917701409536559 False NC
DIRS-16_DR Dome 0.006476101224506231 False NC
DIRS-16_DR 50pc-epiboly 0.014685412955946931 False NC
DIRS-16_DR Shield 0.008338509750114137 False NC
DIRS-16_DR 75pc-epiboly 0.017936150644872816 False NC
DIRS-16_DR 1-4-somites 0.02953809442811761 False NC
DIRS-16_DR 14-19-somites 0.022747374973213323 False NC
DIRS-16_DR 20-25-somites 0.03508415304071868 False NC
DIRS-16_DR Prim-5 0.02941353977058413 False NC
DIRS-16_DR Prim-15 0.022311095481108982 False NC
DIRS-16_DR Prim-25 0.025495361048423502 False NC
DIRS-16_DR Long-pec 0.03053629184024572 False NC
DIRS-16_DR Protruding-mouth 0.05116117952356244 False NC
DIRS-16_DR Day-4 0.0479585611820279 False NC
DIRS-16_DR Day-5 0.06485891641359462 False NC
DIRS-17_DR 1-cell 0.0 False NC
DIRS-17_DR 2-cell 0.0012030010468901515 False NC
DIRS-17_DR 128-cell 0.0011619059684144192 False NC
DIRS-17_DR 1k-cell 0.0005573976052894455 False NC
DIRS-17_DR Dome 0.0038351463719287376 False NC
DIRS-17_DR 50pc-epiboly 0.0027788271547499336 False NC
DIRS-17_DR Shield 0.004558213364703389 False NC
DIRS-17_DR 75pc-epiboly 0.005821555936650567 False NC
DIRS-17_DR 1-4-somites 0.008938452787931313 False NC
DIRS-17_DR 14-19-somites 0.004804340069245965 False NC
DIRS-17_DR 20-25-somites 0.0069740412559849 False NC
DIRS-17_DR Prim-5 0.006493359577732323 False NC
DIRS-17_DR Prim-15 0.007792062713873232 False NC
DIRS-17_DR Prim-25 0.012036446668849028 False NC
DIRS-17_DR Long-pec 0.012198396896644006 False NC
DIRS-17_DR Protruding-mouth 0.019704062445461898 False NC
DIRS-17_DR Day-4 0.025896646048918188 False NC
DIRS-17_DR Day-5 0.03111345739246569 False NC
DIRS-18_DR 1-cell 0.00075815153595502 False NC
DIRS-18_DR 2-cell 0.0011259619322059708 False NC
DIRS-18_DR 128-cell 0.0009569987204127248 False NC
DIRS-18_DR 1k-cell 0.0012520856628301703 False NC
DIRS-18_DR Dome 0.011928340856263531 False NC
DIRS-18_DR 50pc-epiboly 0.009848641141217312 False NC
DIRS-18_DR Shield 0.007636693904818278 False NC
DIRS-18_DR 75pc-epiboly 0.008901534691881988 False NC
DIRS-18_DR 1-4-somites 0.021201170268001168 False NC
DIRS-18_DR 14-19-somites 0.018282949146049644 False NC
DIRS-18_DR 20-25-somites 0.023107101742038966 False NC
DIRS-18_DR Prim-5 0.023522937556081223 False NC
DIRS-18_DR Prim-15 0.021815779925732713 False NC
DIRS-18_DR Prim-25 0.017171212185123953 False NC
DIRS-18_DR Long-pec 0.017402250613773648 False NC
DIRS-18_DR Protruding-mouth 0.022035492508078475 False NC
DIRS-18_DR Day-4 0.02891832443230861 False NC
DIRS-18_DR Day-5 0.03109849698083721 False NC
DIRS-1B-LTR_DR 1-cell 0.0016234116683543486 False NC
DIRS-1B-LTR_DR 2-cell 0.0007715184744700125 False NC
DIRS-1B-LTR_DR 128-cell 0.0029806521699911716 False NC
DIRS-1B-LTR_DR 1k-cell 0.002144848757452923 False NC
DIRS-1B-LTR_DR Dome 0.028758253270983518 False NC
DIRS-1B-LTR_DR 50pc-epiboly 0.07366179359140954 False NC
DIRS-1B-LTR_DR Shield 0.09939256348796903 False NC
DIRS-1B-LTR_DR 75pc-epiboly 0.12969096866681212 False NC
DIRS-1B-LTR_DR 1-4-somites 0.15533176157837247 False NC
DIRS-1B-LTR_DR 14-19-somites 0.13194608947579523 False NC
DIRS-1B-LTR_DR 20-25-somites 0.1699606696232486 False NC
DIRS-1B-LTR_DR Prim-5 0.17609355002049334 False NC
DIRS-1B-LTR_DR Prim-15 0.15382898895240613 False NC
DIRS-1B-LTR_DR Prim-25 0.23564216986552777 False NC
DIRS-1B-LTR_DR Long-pec 0.19846161528601075 False NC
DIRS-1B-LTR_DR Protruding-mouth 0.23642990057906088 False NC
DIRS-1B-LTR_DR Day-4 0.2796747104292684 False NC
DIRS-1B-LTR_DR Day-5 0.32483153367240547 False NC
DIRS-1B_DR 1-cell 0.0020978833555295637 False NC
DIRS-1B_DR 2-cell 0.0019940176575359092 False NC
DIRS-1B_DR 128-cell 0.00529622797449838 False NC
DIRS-1B_DR 1k-cell 0.0036956266001217366 False NC
DIRS-1B_DR Dome 0.027383541407629684 False NC
DIRS-1B_DR 50pc-epiboly 0.044524727670557165 False NC
DIRS-1B_DR Shield 0.04580463178287002 False NC
DIRS-1B_DR 75pc-epiboly 0.034534834652298216 False NC
DIRS-1B_DR 1-4-somites 0.04205777791570267 False NC
DIRS-1B_DR 14-19-somites 0.0271691347346616 False NC
DIRS-1B_DR 20-25-somites 0.04094069309710833 False NC
DIRS-1B_DR Prim-5 0.018450819219198614 False NC
DIRS-1B_DR Prim-15 0.028077446092828758 False NC
DIRS-1B_DR Prim-25 0.02835120051817582 False NC
DIRS-1B_DR Long-pec 0.02075136955612434 False NC
DIRS-1B_DR Protruding-mouth 0.03213341738715182 False NC
DIRS-1B_DR Day-4 0.028086483394620755 False NC
DIRS-1B_DR Day-5 0.042576618435265064 False NC
DIRS-1C-LTR_DR 1-cell 0.0035787457454362474 False NC
DIRS-1C-LTR_DR 2-cell 0.004677148998992514 False NC
DIRS-1C-LTR_DR 128-cell 0.004517375401410732 False NC
DIRS-1C-LTR_DR 1k-cell 0.00354617463101021 False NC
DIRS-1C-LTR_DR Dome 0.04045692143181562 False NC
DIRS-1C-LTR_DR 50pc-epiboly 0.08643043946676564 False NC
DIRS-1C-LTR_DR Shield 0.09686619809933787 False NC
DIRS-1C-LTR_DR 75pc-epiboly 0.140350185268393 False NC
DIRS-1C-LTR_DR 1-4-somites 0.16774632042850815 False NC
DIRS-1C-LTR_DR 14-19-somites 0.1450353778503584 False NC
DIRS-1C-LTR_DR 20-25-somites 0.15837264103473786 False NC
DIRS-1C-LTR_DR Prim-5 0.1519103882051651 False NC
DIRS-1C-LTR_DR Prim-15 0.19541921869436496 False NC
DIRS-1C-LTR_DR Prim-25 0.29085488408832316 False NC
DIRS-1C-LTR_DR Long-pec 0.24802293115547758 False NC
DIRS-1C-LTR_DR Protruding-mouth 0.254983722923006 False NC
DIRS-1C-LTR_DR Day-4 0.28747370349594736 False NC
DIRS-1C-LTR_DR Day-5 0.3137956331645789 False NC
DIRS-1D-I_DR 1-cell 0.00010879468705183544 False NC
DIRS-1D-I_DR 2-cell 0.00031022486515608767 False NC
DIRS-1D-I_DR 128-cell 0.0007990065030721019 False NC
DIRS-1D-I_DR 1k-cell 0.001245741093920229 False NC
DIRS-1D-I_DR Dome 0.009839197125122472 False NC
DIRS-1D-I_DR 50pc-epiboly 0.004671120135951745 False NC
DIRS-1D-I_DR Shield 0.003330450017928846 False NC
DIRS-1D-I_DR 75pc-epiboly 0.0025284015698498513 False NC
DIRS-1D-I_DR 1-4-somites 0.0017845244294084303 False NC
DIRS-1D-I_DR 14-19-somites 0.005733055774592147 False NC
DIRS-1D-I_DR 20-25-somites 0.0022980022114022806 False NC
DIRS-1D-I_DR Prim-5 0.004252648477040258 False NC
DIRS-1D-I_DR Prim-15 0.004193497996043463 False NC
DIRS-1D-I_DR Prim-25 0.014049269562942921 False NC
DIRS-1D-I_DR Long-pec 0.005187598510823547 False NC
DIRS-1D-I_DR Protruding-mouth 0.0055729301223871285 False NC
DIRS-1D-I_DR Day-4 0.008794230103494737 False NC
DIRS-1D-I_DR Day-5 0.005722120375116065 False NC
DIRS-1D-LTR_DR 1-cell 0.003016718612239553 False NC
DIRS-1D-LTR_DR 2-cell 0.005734723205432403 False NC
DIRS-1D-LTR_DR 128-cell 0.0038079403850601505 False NC
DIRS-1D-LTR_DR 1k-cell 0.004317823836230033 False NC
DIRS-1D-LTR_DR Dome 0.027774877177477463 False NC
DIRS-1D-LTR_DR 50pc-epiboly 0.033116772029054754 False NC
DIRS-1D-LTR_DR Shield 0.02851940219287764 False NC
DIRS-1D-LTR_DR 75pc-epiboly 0.02957719311789352 False NC
DIRS-1D-LTR_DR 1-4-somites 0.05016952357226401 False NC
DIRS-1D-LTR_DR 14-19-somites 0.049509508903344296 False NC
DIRS-1D-LTR_DR 20-25-somites 0.06268134539866543 False NC
DIRS-1D-LTR_DR Prim-5 0.06632986720033031 False NC
DIRS-1D-LTR_DR Prim-15 0.08640220798584745 False NC
DIRS-1D-LTR_DR Prim-25 0.11022599174592163 False NC
DIRS-1D-LTR_DR Long-pec 0.1067357314843985 False NC
DIRS-1D-LTR_DR Protruding-mouth 0.1939190660996732 False NC
DIRS-1D-LTR_DR Day-4 0.23432578583845554 False NC
DIRS-1D-LTR_DR Day-5 0.24231070552858358 False NC
DIRS-1E-LTR_DR 1-cell 0.005488537883401925 False NC
DIRS-1E-LTR_DR 2-cell 0.009512991333581636 False NC
DIRS-1E-LTR_DR 128-cell 0.013041065044939779 False NC
DIRS-1E-LTR_DR 1k-cell 0.015071634924782126 False NC
DIRS-1E-LTR_DR Dome 0.061106023504717624 False NC
DIRS-1E-LTR_DR 50pc-epiboly 0.11719561379266204 False NC
DIRS-1E-LTR_DR Shield 0.12790182380018705 False NC
DIRS-1E-LTR_DR 75pc-epiboly 0.15412808639914607 False NC
DIRS-1E-LTR_DR 1-4-somites 0.2362466154345138 False NC
DIRS-1E-LTR_DR 14-19-somites 0.2551981274993351 False NC
DIRS-1E-LTR_DR 20-25-somites 0.2677382461099767 False NC
DIRS-1E-LTR_DR Prim-5 0.2599721126163771 False NC
DIRS-1E-LTR_DR Prim-15 0.2578771275579194 False NC
DIRS-1E-LTR_DR Prim-25 0.3374151598508088 False NC
DIRS-1E-LTR_DR Long-pec 0.3360592991042549 False NC
DIRS-1E-LTR_DR Protruding-mouth 0.3680521343213337 False NC
DIRS-1E-LTR_DR Day-4 0.42147363136049104 False NC
DIRS-1E-LTR_DR Day-5 0.4429762696921616 False NC
DIRS-1F-LTR_DR 1-cell 0.01834566740564331 False NC
DIRS-1F-LTR_DR 2-cell 0.03384902758242205 False NC
DIRS-1F-LTR_DR 128-cell 0.0445809940459584 False NC
DIRS-1F-LTR_DR 1k-cell 0.06701167334323262 False NC
DIRS-1F-LTR_DR Dome 0.10313087437963794 False NC
DIRS-1F-LTR_DR 50pc-epiboly 0.11741406796812422 False NC
DIRS-1F-LTR_DR Shield 0.09279066389303063 False NC
DIRS-1F-LTR_DR 75pc-epiboly 0.1295786353505223 False NC
DIRS-1F-LTR_DR 1-4-somites 0.17946913452526936 False NC
DIRS-1F-LTR_DR 14-19-somites 0.16578281483472002 False NC
DIRS-1F-LTR_DR 20-25-somites 0.2031670966850177 False NC
DIRS-1F-LTR_DR Prim-5 0.19562318038924528 False NC
DIRS-1F-LTR_DR Prim-15 0.17447282516602783 False NC
DIRS-1F-LTR_DR Prim-25 0.2133575630181815 False NC
DIRS-1F-LTR_DR Long-pec 0.19925847129183727 False NC
DIRS-1F-LTR_DR Protruding-mouth 0.2476717843422545 False NC
DIRS-1F-LTR_DR Day-4 0.26714732470036673 False NC
DIRS-1F-LTR_DR Day-5 0.26096750705427035 False NC
DIRS-1G-LTR_DR 1-cell 0.0036590759114684865 False NC
DIRS-1G-LTR_DR 2-cell 0.0017389579736406945 False NC
DIRS-1G-LTR_DR 128-cell 0.0016795543558487558 False NC
DIRS-1G-LTR_DR 1k-cell 0.0 False NC
DIRS-1G-LTR_DR Dome 0.010234648087210954 False NC
DIRS-1G-LTR_DR 50pc-epiboly 0.019637888154516357 False NC
DIRS-1G-LTR_DR Shield 0.014825189360677452 False NC
DIRS-1G-LTR_DR 75pc-epiboly 0.028345787615985163 False NC
DIRS-1G-LTR_DR 1-4-somites 0.03834524925150981 False NC
DIRS-1G-LTR_DR 14-19-somites 0.029413072733822876 False NC
DIRS-1G-LTR_DR 20-25-somites 0.03864418734086307 False NC
DIRS-1G-LTR_DR Prim-5 0.02860574173969947 False NC
DIRS-1G-LTR_DR Prim-15 0.043095344465681196 False NC
DIRS-1G-LTR_DR Prim-25 0.05311238081436007 False NC
DIRS-1G-LTR_DR Long-pec 0.048258696094904685 False NC
DIRS-1G-LTR_DR Protruding-mouth 0.047777179298972836 False NC
DIRS-1G-LTR_DR Day-4 0.06654938941239216 False NC
DIRS-1G-LTR_DR Day-5 0.06693956301340154 False NC
DIRS-1_DR 1-cell 0.0016472742397434833 False NC
DIRS-1_DR 2-cell 0.001565718090185905 False NC
DIRS-1_DR 128-cell 0.0023187563893657215 False NC
DIRS-1_DR 1k-cell 0.003578929334268937 False NC
DIRS-1_DR Dome 0.020989821678944493 False NC
DIRS-1_DR 50pc-epiboly 0.044578828541594874 False NC
DIRS-1_DR Shield 0.04350544751805987 False NC
DIRS-1_DR 75pc-epiboly 0.04434430219266411 False NC
DIRS-1_DR 1-4-somites 0.04383197741572135 False NC
DIRS-1_DR 14-19-somites 0.05218104210634965 False NC
DIRS-1_DR 20-25-somites 0.05627607060146793 False NC
DIRS-1_DR Prim-5 0.04485829230696394 False NC
DIRS-1_DR Prim-15 0.05314707093294935 False NC
DIRS-1_DR Prim-25 0.07464500818066955 False NC
DIRS-1_DR Long-pec 0.0668477370488225 False NC
DIRS-1_DR Protruding-mouth 0.07412243111424062 False NC
DIRS-1_DR Day-4 0.09975495802600115 False NC
DIRS-1_DR Day-5 0.10961761845040505 False NC
DIRS-2B_DR 1-cell 0.00104682288902704 False NC
DIRS-2B_DR 2-cell 0.0 False NC
DIRS-2B_DR 128-cell 0.0009610054481553141 False NC
DIRS-2B_DR 1k-cell 0.006454282963052631 False NC
DIRS-2B_DR Dome 0.004880040816338914 False NC
DIRS-2B_DR 50pc-epiboly 0.007150426111938155 False NC
DIRS-2B_DR Shield 0.01225273041738846 False NC
DIRS-2B_DR 75pc-epiboly 0.007095751086236253 False NC
DIRS-2B_DR 1-4-somites 0.041018896327800106 False NC
DIRS-2B_DR 14-19-somites 0.05142358704050883 False NC
DIRS-2B_DR 20-25-somites 0.07306371007190286 False NC
DIRS-2B_DR Prim-5 0.07058527444945824 False NC
DIRS-2B_DR Prim-15 0.07621639000047867 False NC
DIRS-2B_DR Prim-25 0.1026964978401198 False NC
DIRS-2B_DR Long-pec 0.06796948756584971 False NC
DIRS-2B_DR Protruding-mouth 0.16822824988405444 False NC
DIRS-2B_DR Day-4 0.1174076348605172 False NC
DIRS-2B_DR Day-5 0.11490420276485716 False NC
DIRS-2_DR 1-cell 0.0 False NC
DIRS-2_DR 2-cell 0.00023244093462939823 False NC
DIRS-2_DR 128-cell 0.0 False NC
DIRS-2_DR 1k-cell 0.0006461940527911993 False NC
DIRS-2_DR Dome 0.004788114037654388 False NC
DIRS-2_DR 50pc-epiboly 0.0031021941612930553 False NC
DIRS-2_DR Shield 0.0015412720633734237 False NC
DIRS-2_DR 75pc-epiboly 0.004499307482434602 False NC
DIRS-2_DR 1-4-somites 0.010696667426242234 False NC
DIRS-2_DR 14-19-somites 0.006115746139857763 False NC
DIRS-2_DR 20-25-somites 0.013475072792959375 False NC
DIRS-2_DR Prim-5 0.018640234009010236 False NC
DIRS-2_DR Prim-15 0.014662878278169644 False NC
DIRS-2_DR Prim-25 0.01640197331824899 False NC
DIRS-2_DR Long-pec 0.012156871951746726 False NC
DIRS-2_DR Protruding-mouth 0.022351778090621447 False NC
DIRS-2_DR Day-4 0.026933425927537925 False NC
DIRS-2_DR Day-5 0.03634961150995718 False NC
DIRS-3_DR 1-cell 0.042945726959971266 False NC
DIRS-3_DR 2-cell 0.03981160564520157 False NC
DIRS-3_DR 128-cell 0.10951411492636112 False NC
DIRS-3_DR 1k-cell 0.13542838174729974 False NC
DIRS-3_DR Dome 0.10652767642217453 False NC
DIRS-3_DR 50pc-epiboly 0.0450106065702495 False NC
DIRS-3_DR Shield 0.02100409298500139 False NC
DIRS-3_DR 75pc-epiboly 0.022589922373883686 False NC
DIRS-3_DR 1-4-somites 0.03140440732484516 False NC
DIRS-3_DR 14-19-somites 0.026518529299385973 False NC
DIRS-3_DR 20-25-somites 0.03627489228245709 False NC
DIRS-3_DR Prim-5 0.04481700744439936 False NC
DIRS-3_DR Prim-15 0.032925257873821646 False NC
DIRS-3_DR Prim-25 0.03715260990318655 False NC
DIRS-3_DR Long-pec 0.04572089014804426 False NC
DIRS-3_DR Protruding-mouth 0.06523441357581505 False NC
DIRS-3_DR Day-4 0.0573216744165155 False NC
DIRS-3_DR Day-5 0.04849717010706982 False NC
DIRS-4N1-LTR_DR 1-cell 0.010824290413575124 False NC
DIRS-4N1-LTR_DR 2-cell 0.01880290578527697 False NC
DIRS-4N1-LTR_DR 128-cell 0.009594273818794744 False NC
DIRS-4N1-LTR_DR 1k-cell 0.012821616898816265 False NC
DIRS-4N1-LTR_DR Dome 0.053940302307875165 False NC
DIRS-4N1-LTR_DR 50pc-epiboly 0.09761058265262626 False NC
DIRS-4N1-LTR_DR Shield 0.09308881952062557 False NC
DIRS-4N1-LTR_DR 75pc-epiboly 0.15433216025110746 False NC
DIRS-4N1-LTR_DR 1-4-somites 0.16428233761285677 False NC
DIRS-4N1-LTR_DR 14-19-somites 0.1636851941886135 False NC
DIRS-4N1-LTR_DR 20-25-somites 0.21355237391065698 False NC
DIRS-4N1-LTR_DR Prim-5 0.21009500549629756 False NC
DIRS-4N1-LTR_DR Prim-15 0.2134071405363641 False NC
DIRS-4N1-LTR_DR Prim-25 0.26678167653936313 False NC
DIRS-4N1-LTR_DR Long-pec 0.25295234625992696 False NC
DIRS-4N1-LTR_DR Protruding-mouth 0.3610218266085927 False NC
DIRS-4N1-LTR_DR Day-4 0.3605450029692641 False NC
DIRS-4N1-LTR_DR Day-5 0.39945582392496926 False NC
DIRS-4N1_DR 1-cell 0.0013981258402096563 False NC
DIRS-4N1_DR 2-cell 0.0006040477125945709 False NC
DIRS-4N1_DR 128-cell 0.0016335568485148881 False NC
DIRS-4N1_DR 1k-cell 0.005597580307201933 False NC
DIRS-4N1_DR Dome 0.1286955832930011 False NC
DIRS-4N1_DR 50pc-epiboly 0.1711564763353135 False NC
DIRS-4N1_DR Shield 0.17669212314381993 False NC
DIRS-4N1_DR 75pc-epiboly 0.16997082335191466 False NC
DIRS-4N1_DR 1-4-somites 0.11964545457283031 False NC
DIRS-4N1_DR 14-19-somites 0.11590596505123966 False NC
DIRS-4N1_DR 20-25-somites 0.11625933505742284 False NC
DIRS-4N1_DR Prim-5 0.10483054190402555 False NC
DIRS-4N1_DR Prim-15 0.09458115945180619 False NC
DIRS-4N1_DR Prim-25 0.10649651180075918 False NC
DIRS-4N1_DR Long-pec 0.10148202422207575 False NC
DIRS-4N1_DR Protruding-mouth 0.11961865155795073 False NC
DIRS-4N1_DR Day-4 0.12161963813439203 False NC
DIRS-4N1_DR Day-5 0.12062105993426815 False NC
DIRS-4N2-LTR_DR 1-cell 0.007896096266038394 False NC
DIRS-4N2-LTR_DR 2-cell 0.009381453059928022 False NC
DIRS-4N2-LTR_DR 128-cell 0.018121956470292945 False NC
DIRS-4N2-LTR_DR 1k-cell 0.019125899953562984 False NC
DIRS-4N2-LTR_DR Dome 0.33680906590605886 False NC
DIRS-4N2-LTR_DR 50pc-epiboly 0.3476884969694231 False NC
DIRS-4N2-LTR_DR Shield 0.3216972393326236 False NC
DIRS-4N2-LTR_DR 75pc-epiboly 0.2790823820900022 False NC
DIRS-4N2-LTR_DR 1-4-somites 0.1726895196269112 False NC
DIRS-4N2-LTR_DR 14-19-somites 0.15515350222968763 False NC
DIRS-4N2-LTR_DR 20-25-somites 0.1676907452585484 False NC
DIRS-4N2-LTR_DR Prim-5 0.1890472332385465 False NC
DIRS-4N2-LTR_DR Prim-15 0.1912789918329388 False NC
DIRS-4N2-LTR_DR Prim-25 0.2578809744441269 False NC
DIRS-4N2-LTR_DR Long-pec 0.2383198496421724 False NC
DIRS-4N2-LTR_DR Protruding-mouth 0.3449907299917216 False NC
DIRS-4N2-LTR_DR Day-4 0.3370848999678346 False NC
DIRS-4N2-LTR_DR Day-5 0.37241559433128024 False NC
DIRS-4N2_DR 1-cell 0.016006048396102535 False NC
DIRS-4N2_DR 2-cell 0.014335885530388684 False NC
DIRS-4N2_DR 128-cell 0.006499220294358794 False NC
DIRS-4N2_DR 1k-cell 0.010031347091066928 False NC
DIRS-4N2_DR Dome 0.08638284786174594 False NC
DIRS-4N2_DR 50pc-epiboly 0.19523371213459445 False NC
DIRS-4N2_DR Shield 0.18817714377350606 False NC
DIRS-4N2_DR 75pc-epiboly 0.2712372276234708 False NC
DIRS-4N2_DR 1-4-somites 0.41120374153396944 False NC
DIRS-4N2_DR 14-19-somites 0.30653644567919425 False NC
DIRS-4N2_DR 20-25-somites 0.37257277052487103 False NC
DIRS-4N2_DR Prim-5 0.18138021030772564 False NC
DIRS-4N2_DR Prim-15 0.17137614817953833 False NC
DIRS-4N2_DR Prim-25 0.2714644964215625 False NC
DIRS-4N2_DR Long-pec 0.26043997465215796 False NC
DIRS-4N2_DR Protruding-mouth 0.33698689669533194 False NC
DIRS-4N2_DR Day-4 0.37477272763806 False NC
DIRS-4N2_DR Day-5 0.4036785477143174 False NC
DIRS-4N3_DR 1-cell 0.09820179667077293 False NC
DIRS-4N3_DR 2-cell 0.11675285516159288 False NC
DIRS-4N3_DR 128-cell 0.10794037229982203 False NC
DIRS-4N3_DR 1k-cell 0.07232109704017436 False NC
DIRS-4N3_DR Dome 0.06461166618403832 False NC
DIRS-4N3_DR 50pc-epiboly 0.030766645784397084 False NC
DIRS-4N3_DR Shield 0.0357807905362182 False NC
DIRS-4N3_DR 75pc-epiboly 0.037210133600113944 False NC
DIRS-4N3_DR 1-4-somites 0.041900440256202154 False NC
DIRS-4N3_DR 14-19-somites 0.042827977811384685 False NC
DIRS-4N3_DR 20-25-somites 0.039512495547255645 False NC
DIRS-4N3_DR Prim-5 0.03979804487104941 False NC
DIRS-4N3_DR Prim-15 0.03622027319849127 False NC
DIRS-4N3_DR Prim-25 0.03945352750014337 False NC
DIRS-4N3_DR Long-pec 0.03465312429037982 False NC
DIRS-4N3_DR Protruding-mouth 0.03166833369315953 False NC
DIRS-4N3_DR Day-4 0.06205688934386581 False NC
DIRS-4N3_DR Day-5 0.08336671532404644 False NC
DIRS-4N4-LTR_DR 1-cell 0.0 False NC
DIRS-4N4-LTR_DR 2-cell 0.0 False NC
DIRS-4N4-LTR_DR 128-cell 0.004513868727388592 False NC
DIRS-4N4-LTR_DR 1k-cell 0.008661697891683173 False NC
DIRS-4N4-LTR_DR Dome 0.05730421110394178 False NC
DIRS-4N4-LTR_DR 50pc-epiboly 0.15833280221734347 False NC
DIRS-4N4-LTR_DR Shield 0.10624875326758336 False NC
DIRS-4N4-LTR_DR 75pc-epiboly 0.10950936062410588 False NC
DIRS-4N4-LTR_DR 1-4-somites 0.22851187106544907 False NC
DIRS-4N4-LTR_DR 14-19-somites 0.1646849911000598 False NC
DIRS-4N4-LTR_DR 20-25-somites 0.19868445091159684 False NC
DIRS-4N4-LTR_DR Prim-5 0.3723829554288696 False NC
DIRS-4N4-LTR_DR Prim-15 0.28691882196509766 False NC
DIRS-4N4-LTR_DR Prim-25 0.21411243461121057 False NC
DIRS-4N4-LTR_DR Long-pec 0.25191177894263916 False NC
DIRS-4N4-LTR_DR Protruding-mouth 0.1802581392426592 False NC
DIRS-4N4-LTR_DR Day-4 0.15898143544212767 False NC
DIRS-4N4-LTR_DR Day-5 0.1602258616471454 False NC
DIRS-4N5-LTR_DR 1-cell 0.0 False NC
DIRS-4N5-LTR_DR 2-cell 0.003828410585491871 False NC
DIRS-4N5-LTR_DR 128-cell 0.007395260578239755 False NC
DIRS-4N5-LTR_DR 1k-cell 0.01064311738348531 False NC
DIRS-4N5-LTR_DR Dome 0.16899100928455701 False NC
DIRS-4N5-LTR_DR 50pc-epiboly 0.44019949684769105 False NC
DIRS-4N5-LTR_DR Shield 0.30825213099879517 False NC
DIRS-4N5-LTR_DR 75pc-epiboly 0.14041078552109956 False NC
DIRS-4N5-LTR_DR 1-4-somites 0.21288307988377064 False NC
DIRS-4N5-LTR_DR 14-19-somites 0.23023815045897686 False NC
DIRS-4N5-LTR_DR 20-25-somites 0.2071446837718928 False NC
DIRS-4N5-LTR_DR Prim-5 0.22435590703248165 False NC
DIRS-4N5-LTR_DR Prim-15 0.25444218086307313 False NC
DIRS-4N5-LTR_DR Prim-25 0.26611608721268987 False NC
DIRS-4N5-LTR_DR Long-pec 0.2370061694503886 False NC
DIRS-4N5-LTR_DR Protruding-mouth 0.36409866751136316 False NC
DIRS-4N5-LTR_DR Day-4 0.35407091160554294 False NC
DIRS-4N5-LTR_DR Day-5 0.3454009916336744 False NC
DIRS-4_DR 1-cell 0.011988716422004745 False NC
DIRS-4_DR 2-cell 0.012720176337420805 False NC
DIRS-4_DR 128-cell 0.02022013091536144 False NC
DIRS-4_DR 1k-cell 0.01792684417855301 False NC
DIRS-4_DR Dome 0.022355424623652673 False NC
DIRS-4_DR 50pc-epiboly 0.022036870735279653 False NC
DIRS-4_DR Shield 0.016567786278571677 False NC
DIRS-4_DR 75pc-epiboly 0.04967629270402736 False NC
DIRS-4_DR 1-4-somites 0.08841496539179629 False NC
DIRS-4_DR 14-19-somites 0.07520342894638524 False NC
DIRS-4_DR 20-25-somites 0.2314661998207348 False NC
DIRS-4_DR Prim-5 0.3852524847255936 False NC
DIRS-4_DR Prim-15 0.3119512816565265 False NC
DIRS-4_DR Prim-25 0.28440338680466204 False NC
DIRS-4_DR Long-pec 0.30406995371330514 False NC
DIRS-4_DR Protruding-mouth 0.41921012806370717 False NC
DIRS-4_DR Day-4 0.4577809836209922 False NC
DIRS-4_DR Day-5 0.38891575205061796 False NC
DIRS-5_DR 1-cell 0.006300044249472882 False NC
DIRS-5_DR 2-cell 0.008852019119801852 False NC
DIRS-5_DR 128-cell 0.0153390420696999 False NC
DIRS-5_DR 1k-cell 0.011821935764108593 False NC
DIRS-5_DR Dome 0.08070177491384045 False NC
DIRS-5_DR 50pc-epiboly 0.10637988318879787 False NC
DIRS-5_DR Shield 0.14649355719422905 False NC
DIRS-5_DR 75pc-epiboly 0.06392340915886485 False NC
DIRS-5_DR 1-4-somites 0.044180572111913986 False NC
DIRS-5_DR 14-19-somites 0.0384097857043773 False NC
DIRS-5_DR 20-25-somites 0.045279663207462226 False NC
DIRS-5_DR Prim-5 0.03774215408723046 False NC
DIRS-5_DR Prim-15 0.032847327322512804 False NC
DIRS-5_DR Prim-25 0.043049862038096166 False NC
DIRS-5_DR Long-pec 0.04279542033246124 False NC
DIRS-5_DR Protruding-mouth 0.08473683028559029 False NC
DIRS-5_DR Day-4 0.0963152726425226 False NC
DIRS-5_DR Day-5 0.08675349971213468 False NC
DIRS-6B_DR 1-cell 0.0011641468153101113 False NC
DIRS-6B_DR 2-cell 0.0011065101877919179 False NC
DIRS-6B_DR 128-cell 0.0008549690257579207 False NC
DIRS-6B_DR 1k-cell 0.0034862892990710536 False NC
DIRS-6B_DR Dome 0.09204153369656344 False NC
DIRS-6B_DR 50pc-epiboly 0.18743572563916677 False NC
DIRS-6B_DR Shield 0.16938128639552116 False NC
DIRS-6B_DR 75pc-epiboly 0.09536856321596787 False NC
DIRS-6B_DR 1-4-somites 0.06046790406323357 False NC
DIRS-6B_DR 14-19-somites 0.055939231803804425 False NC
DIRS-6B_DR 20-25-somites 0.04383353842609695 False NC
DIRS-6B_DR Prim-5 0.04163711660497952 False NC
DIRS-6B_DR Prim-15 0.037144136810949 False NC
DIRS-6B_DR Prim-25 0.037291863040649076 False NC
DIRS-6B_DR Long-pec 0.040391936243721546 False NC
DIRS-6B_DR Protruding-mouth 0.043730565236853584 False NC
DIRS-6B_DR Day-4 0.04305156965678415 False NC
DIRS-6B_DR Day-5 0.05350880822828613 False NC
DIRS-6_DR 1-cell 0.0006618849851776785 False NC
DIRS-6_DR 2-cell 0.001132407395102408 False NC
DIRS-6_DR 128-cell 0.0009721989589266892 False NC
DIRS-6_DR 1k-cell 0.0029149377526120276 False NC
DIRS-6_DR Dome 0.05245437238064994 False NC
DIRS-6_DR 50pc-epiboly 0.11871038392277011 False NC
DIRS-6_DR Shield 0.1277684500076664 False NC
DIRS-6_DR 75pc-epiboly 0.19907242322585147 False NC
DIRS-6_DR 1-4-somites 0.193007778844191 False NC
DIRS-6_DR 14-19-somites 0.28754284372081884 False NC
DIRS-6_DR 20-25-somites 0.2490975191768193 False NC
DIRS-6_DR Prim-5 0.17463773912729155 False NC
DIRS-6_DR Prim-15 0.14400331329055047 False NC
DIRS-6_DR Prim-25 0.1428524303958863 False NC
DIRS-6_DR Long-pec 0.1564585359274849 False NC
DIRS-6_DR Protruding-mouth 0.16952292760835755 False NC
DIRS-6_DR Day-4 0.152749141989238 False NC
DIRS-6_DR Day-5 0.2046353635150296 False NC
DIRS-7_DR 1-cell 0.001496176723052065 False NC
DIRS-7_DR 2-cell 0.0033520960982949856 False NC
DIRS-7_DR 128-cell 0.002060282590294592 False NC
DIRS-7_DR 1k-cell 0.005177192330020006 False NC
DIRS-7_DR Dome 0.044339940831589465 False NC
DIRS-7_DR 50pc-epiboly 0.05819018398885861 False NC
DIRS-7_DR Shield 0.05792521647160074 False NC
DIRS-7_DR 75pc-epiboly 0.0760622765255842 False NC
DIRS-7_DR 1-4-somites 0.10459271700925296 False NC
DIRS-7_DR 14-19-somites 0.10031919583780899 False NC
DIRS-7_DR 20-25-somites 0.10521182708882307 False NC
DIRS-7_DR Prim-5 0.07769974627876289 False NC
DIRS-7_DR Prim-15 0.08353028632696527 False NC
DIRS-7_DR Prim-25 0.12869949219918833 False NC
DIRS-7_DR Long-pec 0.12154057384140945 False NC
DIRS-7_DR Protruding-mouth 0.13503340952517934 False NC
DIRS-7_DR Day-4 0.14102567456042453 False NC
DIRS-7_DR Day-5 0.14443212650980408 False NC
DIRS-8B_DR 1-cell 0.08799410966334009 False NC
DIRS-8B_DR 2-cell 0.12209691115670503 False NC
DIRS-8B_DR 128-cell 0.17677715106675895 False NC
DIRS-8B_DR 1k-cell 0.13933744660136493 False NC
DIRS-8B_DR Dome 0.16544666561114177 False NC
DIRS-8B_DR 50pc-epiboly 0.18885460330382303 False NC
DIRS-8B_DR Shield 0.17732667722857332 False NC
DIRS-8B_DR 75pc-epiboly 0.15932256682066948 False NC
DIRS-8B_DR 1-4-somites 0.16392495253465894 False NC
DIRS-8B_DR 14-19-somites 0.1606679414237598 False NC
DIRS-8B_DR 20-25-somites 0.17930559219031766 False NC
DIRS-8B_DR Prim-5 0.18126871796249666 False NC
DIRS-8B_DR Prim-15 0.21478922276937668 False NC
DIRS-8B_DR Prim-25 0.2759722104956861 False NC
DIRS-8B_DR Long-pec 0.3316163913875462 False NC
DIRS-8B_DR Protruding-mouth 0.42941946124866454 False NC
DIRS-8B_DR Day-4 0.4864224939171241 False NC
DIRS-8B_DR Day-5 0.48884081479081376 False NC
DIRS-8_DR 1-cell 0.08133579291629342 False NC
DIRS-8_DR 2-cell 0.08259651295009593 False NC
DIRS-8_DR 128-cell 0.09879417735018173 False NC
DIRS-8_DR 1k-cell 0.1622048488806763 False NC
DIRS-8_DR Dome 0.36503885456249635 False NC
DIRS-8_DR 50pc-epiboly 0.8668646685804793 False NC
DIRS-8_DR Shield 0.7958745817757741 False NC
DIRS-8_DR 75pc-epiboly 1.1379415703981688 False NC
DIRS-8_DR 1-4-somites 0.6069289731151024 False NC
DIRS-8_DR 14-19-somites 0.6481546744481577 False NC
DIRS-8_DR 20-25-somites 0.6475991498260167 False NC
DIRS-8_DR Prim-5 0.64673557405695 False NC
DIRS-8_DR Prim-15 0.5338120578731479 False NC
DIRS-8_DR Prim-25 0.5941450803203789 False NC
DIRS-8_DR Long-pec 0.6323046436383901 False NC
DIRS-8_DR Protruding-mouth 0.8550841972334033 False NC
DIRS-8_DR Day-4 0.8512915651173877 False NC
DIRS-8_DR Day-5 0.887428143141251 False NC
DIRS-9B_DR 1-cell 0.0 False NC
DIRS-9B_DR 2-cell 0.0006178728460926796 False NC
DIRS-9B_DR 128-cell 0.0011935320413097566 False NC
DIRS-9B_DR 1k-cell 0.0014314237118734682 False NC
DIRS-9B_DR Dome 0.011818607191396734 False NC
DIRS-9B_DR 50pc-epiboly 0.010466369540729189 False NC
DIRS-9B_DR Shield 0.01872913591905889 False NC
DIRS-9B_DR 75pc-epiboly 0.028955855524808522 False NC
DIRS-9B_DR 1-4-somites 0.03050710391403515 False NC
DIRS-9B_DR 14-19-somites 0.03077186260093336 False NC
DIRS-9B_DR 20-25-somites 0.05999739961983883 False NC
DIRS-9B_DR Prim-5 0.0762297507956577 False NC
DIRS-9B_DR Prim-15 0.0692533489079681 False NC
DIRS-9B_DR Prim-25 0.08069181423095902 False NC
DIRS-9B_DR Long-pec 0.08210726957507733 False NC
DIRS-9B_DR Protruding-mouth 0.09924320227930247 False NC
DIRS-9B_DR Day-4 0.11494488400235885 False NC
DIRS-9B_DR Day-5 0.11780729505729444 False NC
DIRS-9C_DR 1-cell 0.00036664104581604986 False NC
DIRS-9C_DR 2-cell 0.0019166880492864614 False NC
DIRS-9C_DR 128-cell 0.0016829209899779183 False NC
DIRS-9C_DR 1k-cell 0.0024220276559517324 False NC
DIRS-9C_DR Dome 0.02256135912973247 False NC
DIRS-9C_DR 50pc-epiboly 0.05169750731819374 False NC
DIRS-9C_DR Shield 0.04968140839693711 False NC
DIRS-9C_DR 75pc-epiboly 0.06088808703580073 False NC
DIRS-9C_DR 1-4-somites 0.08786969861085278 False NC
DIRS-9C_DR 14-19-somites 0.09201822908443648 False NC
DIRS-9C_DR 20-25-somites 0.09629905717689069 False NC
DIRS-9C_DR Prim-5 0.07452401162484516 False NC
DIRS-9C_DR Prim-15 0.09382211864743303 False NC
DIRS-9C_DR Prim-25 0.15653680534291597 False NC
DIRS-9C_DR Long-pec 0.19137591221895117 False NC
DIRS-9C_DR Protruding-mouth 0.21855841905133225 False NC
DIRS-9C_DR Day-4 0.2363534316986417 False NC
DIRS-9C_DR Day-5 0.23999823334093479 False NC
DIRS-9_DR 1-cell 0.03238369828750176 False NC
DIRS-9_DR 2-cell 0.009234116763173476 False NC
DIRS-9_DR 128-cell 0.0014864458358678115 False NC
DIRS-9_DR 1k-cell 0.0142617625148418 False NC
DIRS-9_DR Dome 0.04076058920048261 False NC
DIRS-9_DR 50pc-epiboly 0.08690000704909394 False NC
DIRS-9_DR Shield 0.10350733183225283 False NC
DIRS-9_DR 75pc-epiboly 0.0815317783036957 False NC
DIRS-9_DR 1-4-somites 0.11213788132268235 False NC
DIRS-9_DR 14-19-somites 0.13594109709001895 False NC
DIRS-9_DR 20-25-somites 0.09070708342185013 False NC
DIRS-9_DR Prim-5 0.11550774780768021 False NC
DIRS-9_DR Prim-15 0.07107985896898236 False NC
DIRS-9_DR Prim-25 0.1329127516435348 False NC
DIRS-9_DR Long-pec 0.11170334369516768 False NC
DIRS-9_DR Protruding-mouth 0.1268518443082705 False NC
DIRS-9_DR Day-4 0.13088400824515922 False NC
DIRS-9_DR Day-5 0.1869860870628401 False NC
DIRS-N1_DR 1-cell 0.002828204878884167 False NC
DIRS-N1_DR 2-cell 0.00342132144931339 False NC
DIRS-N1_DR 128-cell 0.002124287683876708 False NC
DIRS-N1_DR 1k-cell 0.006567391874248087 False NC
DIRS-N1_DR Dome 0.0807845523758475 False NC
DIRS-N1_DR 50pc-epiboly 0.10386738464505482 False NC
DIRS-N1_DR Shield 0.07685508048085603 False NC
DIRS-N1_DR 75pc-epiboly 0.13120667186792861 False NC
DIRS-N1_DR 1-4-somites 0.30575319146528 False NC
DIRS-N1_DR 14-19-somites 0.37591817995576116 False NC
DIRS-N1_DR 20-25-somites 0.3596110302819958 False NC
DIRS-N1_DR Prim-5 0.3246179288787045 False NC
DIRS-N1_DR Prim-15 0.43935676795548256 False NC
DIRS-N1_DR Prim-25 0.5111563660239719 False NC
DIRS-N1_DR Long-pec 0.48255933579068133 False NC
DIRS-N1_DR Protruding-mouth 0.4875575725794629 False NC
DIRS-N1_DR Day-4 0.5336036257001858 False NC
DIRS-N1_DR Day-5 0.6955436547825051 False NC
DIRS-N2_DR 1-cell 0.0035346111076125612 False NC
DIRS-N2_DR 2-cell 0.00857280651959782 False NC
DIRS-N2_DR 128-cell 0.00883941188745857 False NC
DIRS-N2_DR 1k-cell 0.012560480486907166 False NC
DIRS-N2_DR Dome 0.1726162406150508 False NC
DIRS-N2_DR 50pc-epiboly 0.30125863434634936 False NC
DIRS-N2_DR Shield 0.3020010031729955 False NC
DIRS-N2_DR 75pc-epiboly 0.30639060942155966 False NC
DIRS-N2_DR 1-4-somites 0.30354674274503035 False NC
DIRS-N2_DR 14-19-somites 0.26224481361698737 False NC
DIRS-N2_DR 20-25-somites 0.24726023340628908 False NC
DIRS-N2_DR Prim-5 0.20712619588605213 False NC
DIRS-N2_DR Prim-15 0.19835971687100024 False NC
DIRS-N2_DR Prim-25 0.23426166005666818 False NC
DIRS-N2_DR Long-pec 0.22591392398457782 False NC
DIRS-N2_DR Protruding-mouth 0.2658944026795118 False NC
DIRS-N2_DR Day-4 0.3139161259442986 False NC
DIRS-N2_DR Day-5 0.3393392349183724 False NC
DIRS-N3_DR 1-cell 0.0017318392349488267 False NC
DIRS-N3_DR 2-cell 0.005267508137322118 False NC
DIRS-N3_DR 128-cell 0.007631351393144238 False NC
DIRS-N3_DR 1k-cell 0.007016849431578748 False NC
DIRS-N3_DR Dome 0.03245516877282371 False NC
DIRS-N3_DR 50pc-epiboly 0.039544319379448516 False NC
DIRS-N3_DR Shield 0.045686881059106246 False NC
DIRS-N3_DR 75pc-epiboly 0.05014248866948666 False NC
DIRS-N3_DR 1-4-somites 0.0287224358177482 False NC
DIRS-N3_DR 14-19-somites 0.034648310342646836 False NC
DIRS-N3_DR 20-25-somites 0.02703780395594892 False NC
DIRS-N3_DR Prim-5 0.024370356002135305 False NC
DIRS-N3_DR Prim-15 0.022807565859385863 False NC
DIRS-N3_DR Prim-25 0.02877875554885014 False NC
DIRS-N3_DR Long-pec 0.03601822006027636 False NC
DIRS-N3_DR Protruding-mouth 0.04470400488939169 False NC
DIRS-N3_DR Day-4 0.046021786514708465 False NC
DIRS-N3_DR Day-5 0.04673164276793015 False NC
DIRS-N4_DR 1-cell 0.007631880985599082 False NC
DIRS-N4_DR 2-cell 0.022366587573425058 False NC
DIRS-N4_DR 128-cell 0.019267125346808883 False NC
DIRS-N4_DR 1k-cell 0.012323945678987324 False NC
DIRS-N4_DR Dome 0.030834288166749647 False NC
DIRS-N4_DR 50pc-epiboly 0.049647913705779714 False NC
DIRS-N4_DR Shield 0.04638223564932229 False NC
DIRS-N4_DR 75pc-epiboly 0.05296340728497301 False NC
DIRS-N4_DR 1-4-somites 0.07708045851287297 False NC
DIRS-N4_DR 14-19-somites 0.08293343752087572 False NC
DIRS-N4_DR 20-25-somites 0.08761057308815197 False NC
DIRS-N4_DR Prim-5 0.07458017466169294 False NC
DIRS-N4_DR Prim-15 0.0694571192191223 False NC
DIRS-N4_DR Prim-25 0.10823198219760007 False NC
DIRS-N4_DR Long-pec 0.0961385180409576 False NC
DIRS-N4_DR Protruding-mouth 0.12136953228105199 False NC
DIRS-N4_DR Day-4 0.1195262895635398 False NC
DIRS-N4_DR Day-5 0.14470878273936605 False NC
DIRS-N5_DR-LTR 1-cell 0.0 False NC
DIRS-N5_DR-LTR 2-cell 0.002157953396611948 False NC
DIRS-N5_DR-LTR 128-cell 0.0 False NC
DIRS-N5_DR-LTR 1k-cell 0.0019997290255185595 False NC
DIRS-N5_DR-LTR Dome 0.014817422997367376 False NC
DIRS-N5_DR-LTR 50pc-epiboly 0.004430829798669287 False NC
DIRS-N5_DR-LTR Shield 0.016353122947434705 False NC
DIRS-N5_DR-LTR 75pc-epiboly 0.008793899794123901 False NC
DIRS-N5_DR-LTR 1-4-somites 0.02068886683127605 False NC
DIRS-N5_DR-LTR 14-19-somites 0.008111120589694534 False NC
DIRS-N5_DR-LTR 20-25-somites 0.008340062576763875 False NC
DIRS-N5_DR-LTR Prim-5 0.006655910301473955 False NC
DIRS-N5_DR-LTR Prim-15 0.014585183621071534 False NC
DIRS-N5_DR-LTR Prim-25 0.004545490373836125 False NC
DIRS-N5_DR-LTR Long-pec 0.0023033249427935163 False NC
DIRS-N5_DR-LTR Protruding-mouth 0.011401713854765882 False NC
DIRS-N5_DR-LTR Day-4 0.01605804200166131 False NC
DIRS-N5_DR-LTR Day-5 0.02076710012003089 False NC
DIRS-N6_DR 1-cell 0.0 False NC
DIRS-N6_DR 2-cell 0.0038195050038766143 False NC
DIRS-N6_DR 128-cell 0.0 False NC
DIRS-N6_DR 1k-cell 0.0 False NC
DIRS-N6_DR Dome 0.0037466201191142705 False NC
DIRS-N6_DR 50pc-epiboly 0.0 False NC
DIRS-N6_DR Shield 0.0018090298840791042 False NC
DIRS-N6_DR 75pc-epiboly 0.005836840183848585 False NC
DIRS-N6_DR 1-4-somites 0.025633019395814128 False NC
DIRS-N6_DR 14-19-somites 0.021534616360129814 False NC
DIRS-N6_DR 20-25-somites 0.005535611449245187 False NC
DIRS-N6_DR Prim-5 0.001963456265378377 False NC
DIRS-N6_DR Prim-15 0.004302547490182556 False NC
DIRS-N6_DR Prim-25 0.010056706539167027 False NC
DIRS-N6_DR Long-pec 0.006115211634110881 False NC
DIRS-N6_DR Protruding-mouth 0.004036130084126998 False NC
DIRS-N6_DR Day-4 0.01421109739304428 False NC
DIRS-N6_DR Day-5 0.013783901035988453 False NC
DIRS1_DR 1-cell 0.0005560263855388119 False NC
DIRS1_DR 2-cell 0.000544041702184454 False NC
DIRS1_DR 128-cell 0.000735639776420784 False NC
DIRS1_DR 1k-cell 0.0008642601441523534 False NC
DIRS1_DR Dome 0.014759514815614888 False NC
DIRS1_DR 50pc-epiboly 0.03279359156762275 False NC
DIRS1_DR Shield 0.04704393729583182 False NC
DIRS1_DR 75pc-epiboly 0.04872716030053871 False NC
DIRS1_DR 1-4-somites 0.040668890539701276 False NC
DIRS1_DR 14-19-somites 0.030439720929589346 False NC
DIRS1_DR 20-25-somites 0.03212492981363848 False NC
DIRS1_DR Prim-5 0.024850703299718523 False NC
DIRS1_DR Prim-15 0.02409357080031308 False NC
DIRS1_DR Prim-25 0.02887828595743147 False NC
DIRS1_DR Long-pec 0.023310609003920547 False NC
DIRS1_DR Protruding-mouth 0.022979466018986937 False NC
DIRS1_DR Day-4 0.026471536274034636 False NC
DIRS1_DR Day-5 0.02589749322423133 False NC
DIRS1a_DR 1-cell 0.00038828928362644096 False NC
DIRS1a_DR 2-cell 0.0002952521400171549 False NC
DIRS1a_DR 128-cell 0.0004990408304130741 False NC
DIRS1a_DR 1k-cell 0.0005472076228946913 False NC
DIRS1a_DR Dome 0.010860677040058973 False NC
DIRS1a_DR 50pc-epiboly 0.022657775109200855 False NC
DIRS1a_DR Shield 0.02314353581064494 False NC
DIRS1a_DR 75pc-epiboly 0.018273376239996447 False NC
DIRS1a_DR 1-4-somites 0.014648665127839466 False NC
DIRS1a_DR 14-19-somites 0.01775627381614055 False NC
DIRS1a_DR 20-25-somites 0.016545820335704495 False NC
DIRS1a_DR Prim-5 0.010244976716260483 False NC
DIRS1a_DR Prim-15 0.009894608461881085 False NC
DIRS1a_DR Prim-25 0.01601433718728431 False NC
DIRS1a_DR Long-pec 0.01292081951485984 False NC
DIRS1a_DR Protruding-mouth 0.03782969789969913 False NC
DIRS1a_DR Day-4 0.04433370210204721 False NC
DIRS1a_DR Day-5 0.04492906574089279 False NC
DIRS1b_DR 1-cell 0.0012022326097045348 False NC
DIRS1b_DR 2-cell 0.0011651164492719576 False NC
DIRS1b_DR 128-cell 0.001276800308767896 False NC
DIRS1b_DR 1k-cell 0.0012042677954440283 False NC
DIRS1b_DR Dome 0.01287941637804027 False NC
DIRS1b_DR 50pc-epiboly 0.01902324102287099 False NC
DIRS1b_DR Shield 0.019950900248998333 False NC
DIRS1b_DR 75pc-epiboly 0.015316797479901717 False NC
DIRS1b_DR 1-4-somites 0.01761466894245279 False NC
DIRS1b_DR 14-19-somites 0.014569709413397669 False NC
DIRS1b_DR 20-25-somites 0.01580360283400869 False NC
DIRS1b_DR Prim-5 0.014305456948818995 False NC
DIRS1b_DR Prim-15 0.012619861357129013 False NC
DIRS1b_DR Prim-25 0.01590503290632236 False NC
DIRS1b_DR Long-pec 0.014110134416618148 False NC
DIRS1b_DR Protruding-mouth 0.03797767956048281 False NC
DIRS1b_DR Day-4 0.037609763999221044 False NC
DIRS1b_DR Day-5 0.033475833123809515 False NC
DIRS1c_DR 1-cell 0.0005798158283545258 False NC
DIRS1c_DR 2-cell 0.0003306655720806422 False NC
DIRS1c_DR 128-cell 0.0011710228987113639 False NC
DIRS1c_DR 1k-cell 0.0007149815812940634 False NC
DIRS1c_DR Dome 0.024542915938254493 False NC
DIRS1c_DR 50pc-epiboly 0.04175486674404426 False NC
DIRS1c_DR Shield 0.034872480929376545 False NC
DIRS1c_DR 75pc-epiboly 0.022233732446841577 False NC
DIRS1c_DR 1-4-somites 0.01976077505469312 False NC
DIRS1c_DR 14-19-somites 0.022475339694745196 False NC
DIRS1c_DR 20-25-somites 0.022790232458110772 False NC
DIRS1c_DR Prim-5 0.022777598162786218 False NC
DIRS1c_DR Prim-15 0.01676177794270766 False NC
DIRS1c_DR Prim-25 0.020198804172105966 False NC
DIRS1c_DR Long-pec 0.016823521665819484 False NC
DIRS1c_DR Protruding-mouth 0.02678882300526651 False NC
DIRS1c_DR Day-4 0.03433110907020254 False NC
DIRS1c_DR Day-5 0.03990966009701265 False NC
DNA-1-11_DR 1-cell 0.005481990923747351 False NC
DNA-1-11_DR 2-cell 0.010768529680780039 False NC
DNA-1-11_DR 128-cell 0.012861045613210003 False NC
DNA-1-11_DR 1k-cell 0.018992223664161475 False NC
DNA-1-11_DR Dome 0.06110662730817852 False NC
DNA-1-11_DR 50pc-epiboly 0.10080505801092118 False NC
DNA-1-11_DR Shield 0.09356020087352304 False NC
DNA-1-11_DR 75pc-epiboly 0.10947145664857105 False NC
DNA-1-11_DR 1-4-somites 0.19060680375478994 False NC
DNA-1-11_DR 14-19-somites 0.19541531573531973 False NC
DNA-1-11_DR 20-25-somites 0.21211874569964784 False NC
DNA-1-11_DR Prim-5 0.20106998932920078 False NC
DNA-1-11_DR Prim-15 0.2069993477097755 False NC
DNA-1-11_DR Prim-25 0.24511969277275383 False NC
DNA-1-11_DR Long-pec 0.2831468270552619 False NC
DNA-1-11_DR Protruding-mouth 0.3554493049378703 False NC
DNA-1-11_DR Day-4 0.4022610629418861 False NC
DNA-1-11_DR Day-5 0.42329970835145775 False NC
DNA-1-2_DR 1-cell 0.0 False NC
DNA-1-2_DR 2-cell 0.0 False NC
DNA-1-2_DR 128-cell 0.0 False NC
DNA-1-2_DR 1k-cell 0.0 False NC
DNA-1-2_DR Dome 0.0 False NC
DNA-1-2_DR 50pc-epiboly 0.0 False NC
DNA-1-2_DR Shield 0.0 False NC
DNA-1-2_DR 75pc-epiboly 0.0 False NC
DNA-1-2_DR 1-4-somites 0.0 False NC
DNA-1-2_DR 14-19-somites 0.0 False NC
DNA-1-2_DR 20-25-somites 0.0 False NC
DNA-1-2_DR Prim-5 0.0 False NC
DNA-1-2_DR Prim-15 0.0 False NC
DNA-1-2_DR Prim-25 0.0 False NC
DNA-1-2_DR Long-pec 0.0 False NC
DNA-1-2_DR Protruding-mouth 0.0 False NC
DNA-1-2_DR Day-4 0.0 False NC
DNA-1-2_DR Day-5 0.0 False NC
DNA-1-3B_DR 1-cell 0.004413107316454245 False NC
DNA-1-3B_DR 2-cell 0.007383909823450344 False NC
DNA-1-3B_DR 128-cell 0.010379428746940643 False NC
DNA-1-3B_DR 1k-cell 0.01159693095775855 False NC
DNA-1-3B_DR Dome 0.042607929386955526 False NC
DNA-1-3B_DR 50pc-epiboly 0.06918565424076725 False NC
DNA-1-3B_DR Shield 0.06570864672202387 False NC
DNA-1-3B_DR 75pc-epiboly 0.07642641654971057 False NC
DNA-1-3B_DR 1-4-somites 0.10764958788887535 False NC
DNA-1-3B_DR 14-19-somites 0.09824646283666298 False NC
DNA-1-3B_DR 20-25-somites 0.10537382757843725 False NC
DNA-1-3B_DR Prim-5 0.10350171290658305 False NC
DNA-1-3B_DR Prim-15 0.10371783452382759 False NC
DNA-1-3B_DR Prim-25 0.12073958005772971 False NC
DNA-1-3B_DR Long-pec 0.11274372619553572 False NC
DNA-1-3B_DR Protruding-mouth 0.14946001296222328 False NC
DNA-1-3B_DR Day-4 0.16281146360164656 False NC
DNA-1-3B_DR Day-5 0.15650533751772855 False NC
DNA-1-3_DR 1-cell 0.0014178984043376605 False NC
DNA-1-3_DR 2-cell 0.002732833266065853 False NC
DNA-1-3_DR 128-cell 0.005821315382821369 False NC
DNA-1-3_DR 1k-cell 0.010997111455171193 False NC
DNA-1-3_DR Dome 0.05346680440660816 False NC
DNA-1-3_DR 50pc-epiboly 0.11733567891381509 False NC
DNA-1-3_DR Shield 0.09939900264510801 False NC
DNA-1-3_DR 75pc-epiboly 0.10251773435691951 False NC
DNA-1-3_DR 1-4-somites 0.09794639452539328 False NC
DNA-1-3_DR 14-19-somites 0.08914062843558748 False NC
DNA-1-3_DR 20-25-somites 0.09946956663408264 False NC
DNA-1-3_DR Prim-5 0.086946209010406 False NC
DNA-1-3_DR Prim-15 0.09104613349693906 False NC
DNA-1-3_DR Prim-25 0.1169024622379166 False NC
DNA-1-3_DR Long-pec 0.13034290060725812 False NC
DNA-1-3_DR Protruding-mouth 0.1999325866672909 False NC
DNA-1-3_DR Day-4 0.2162531278221418 False NC
DNA-1-3_DR Day-5 0.21165666153990506 False NC
DNA-1-5_DR 1-cell 0.004379104548218506 False NC
DNA-1-5_DR 2-cell 0.005549728186954297 False NC
DNA-1-5_DR 128-cell 0.00840568487397098 False NC
DNA-1-5_DR 1k-cell 0.012272623875564305 False NC
DNA-1-5_DR Dome 0.07658474365483754 False NC
DNA-1-5_DR 50pc-epiboly 0.1571993456410899 False NC
DNA-1-5_DR Shield 0.13489058305040574 False NC
DNA-1-5_DR 75pc-epiboly 0.19660290337085728 False NC
DNA-1-5_DR 1-4-somites 0.3186356017818269 False NC
DNA-1-5_DR 14-19-somites 0.35686881387835856 False NC
DNA-1-5_DR 20-25-somites 0.3792502548008593 False NC
DNA-1-5_DR Prim-5 0.3296391055646678 False NC
DNA-1-5_DR Prim-15 0.32010968750644614 False NC
DNA-1-5_DR Prim-25 0.36212088512555773 False NC
DNA-1-5_DR Long-pec 0.3229701859868536 False NC
DNA-1-5_DR Protruding-mouth 0.3388072182544583 False NC
DNA-1-5_DR Day-4 0.35518407277459635 False NC
DNA-1-5_DR Day-5 0.3529169807325602 False NC
DNA-1-6_DR 1-cell 0.0036614456397596933 False NC
DNA-1-6_DR 2-cell 0.009570462964968197 False NC
DNA-1-6_DR 128-cell 0.01449553799240783 False NC
DNA-1-6_DR 1k-cell 0.02378435436085707 False NC
DNA-1-6_DR Dome 0.06144765813019866 False NC
DNA-1-6_DR 50pc-epiboly 0.1938264343273282 False NC
DNA-1-6_DR Shield 0.2307634093636238 False NC
DNA-1-6_DR 75pc-epiboly 0.3097896484200925 False NC
DNA-1-6_DR 1-4-somites 0.3009132036611932 False NC
DNA-1-6_DR 14-19-somites 0.3194611524382934 False NC
DNA-1-6_DR 20-25-somites 0.30557085794943073 False NC
DNA-1-6_DR Prim-5 0.2739431868168222 False NC
DNA-1-6_DR Prim-15 0.2648649881500903 False NC
DNA-1-6_DR Prim-25 0.2929945218160001 False NC
DNA-1-6_DR Long-pec 0.27929235439394684 False NC
DNA-1-6_DR Protruding-mouth 0.35074612029605096 False NC
DNA-1-6_DR Day-4 0.37180806252748577 False NC
DNA-1-6_DR Day-5 0.3600331686632191 False NC
DNA-1-7_DR 1-cell 0.011709499865438 False NC
DNA-1-7_DR 2-cell 0.019310618524729768 False NC
DNA-1-7_DR 128-cell 0.018145637220373215 False NC
DNA-1-7_DR 1k-cell 0.02001036879298413 False NC
DNA-1-7_DR Dome 0.0398437860406589 False NC
DNA-1-7_DR 50pc-epiboly 0.06352730888414196 False NC
DNA-1-7_DR Shield 0.06731152066665852 False NC
DNA-1-7_DR 75pc-epiboly 0.08935328581399174 False NC
DNA-1-7_DR 1-4-somites 0.11778478674861408 False NC
DNA-1-7_DR 14-19-somites 0.11951168220419808 False NC
DNA-1-7_DR 20-25-somites 0.1255963560205802 False NC
DNA-1-7_DR Prim-5 0.11247140786313672 False NC
DNA-1-7_DR Prim-15 0.11031767160556968 False NC
DNA-1-7_DR Prim-25 0.13319783739539484 False NC
DNA-1-7_DR Long-pec 0.12727339651969366 False NC
DNA-1-7_DR Protruding-mouth 0.16254298772306722 False NC
DNA-1-7_DR Day-4 0.17292140087583457 False NC
DNA-1-7_DR Day-5 0.17919905401100064 False NC
DNA-1-8_DR 1-cell 0.06775839002322734 False NC
DNA-1-8_DR 2-cell 0.06112387103627209 False NC
DNA-1-8_DR 128-cell 0.04463686295913043 False NC
DNA-1-8_DR 1k-cell 0.05056350468333502 False NC
DNA-1-8_DR Dome 0.08013830087554483 False NC
DNA-1-8_DR 50pc-epiboly 0.09213751524199457 False NC
DNA-1-8_DR Shield 0.08444945118555 False NC
DNA-1-8_DR 75pc-epiboly 0.07654855382712784 False NC
DNA-1-8_DR 1-4-somites 0.08432835885934917 False NC
DNA-1-8_DR 14-19-somites 0.09133839906693829 False NC
DNA-1-8_DR 20-25-somites 0.09564501286532744 False NC
DNA-1-8_DR Prim-5 0.1051466048878934 False NC
DNA-1-8_DR Prim-15 0.11016646718375671 False NC
DNA-1-8_DR Prim-25 0.143823930437166 False NC
DNA-1-8_DR Long-pec 0.13907580291362837 False NC
DNA-1-8_DR Protruding-mouth 0.16478464863282122 False NC
DNA-1-8_DR Day-4 0.16070057738670748 False NC
DNA-1-8_DR Day-5 0.15243676654830796 False NC
DNA-10-1_DR 1-cell 0.0 False NC
DNA-10-1_DR 2-cell 0.0007538086543561835 False NC
DNA-10-1_DR 128-cell 0.00036402909906148556 False NC
DNA-10-1_DR 1k-cell 0.0020956148286193272 False NC
DNA-10-1_DR Dome 0.024031288529265775 False NC
DNA-10-1_DR 50pc-epiboly 0.07816197124540948 False NC
DNA-10-1_DR Shield 0.07069113706679284 False NC
DNA-10-1_DR 75pc-epiboly 0.08332403971424725 False NC
DNA-10-1_DR 1-4-somites 0.13550553464271808 False NC
DNA-10-1_DR 14-19-somites 0.1218339631362891 False NC
DNA-10-1_DR 20-25-somites 0.14166024265767915 False NC
DNA-10-1_DR Prim-5 0.1953016014352921 False NC
DNA-10-1_DR Prim-15 0.19402867275706373 False NC
DNA-10-1_DR Prim-25 0.22110318774965046 False NC
DNA-10-1_DR Long-pec 0.184653251035165 False NC
DNA-10-1_DR Protruding-mouth 0.18241253268040217 False NC
DNA-10-1_DR Day-4 0.22036686898831567 False NC
DNA-10-1_DR Day-5 0.2942521390808621 False NC
DNA-2-10_DR 1-cell 0.0027582404854603034 False NC
DNA-2-10_DR 2-cell 0.00243441776085336 False NC
DNA-2-10_DR 128-cell 0.0010851954975798508 False NC
DNA-2-10_DR 1k-cell 0.0024294551174001487 False NC
DNA-2-10_DR Dome 0.015062539039333389 False NC
DNA-2-10_DR 50pc-epiboly 0.022493168056178948 False NC
DNA-2-10_DR Shield 0.013658755603711843 False NC
DNA-2-10_DR 75pc-epiboly 0.018696369869211187 False NC
DNA-2-10_DR 1-4-somites 0.04326766324682489 False NC
DNA-2-10_DR 14-19-somites 0.06739525719365824 False NC
DNA-2-10_DR 20-25-somites 0.09263795791984837 False NC
DNA-2-10_DR Prim-5 0.12841676756797382 False NC
DNA-2-10_DR Prim-15 0.12023895704848693 False NC
DNA-2-10_DR Prim-25 0.10433165892196414 False NC
DNA-2-10_DR Long-pec 0.1307201847859125 False NC
DNA-2-10_DR Protruding-mouth 0.1375291097950137 False NC
DNA-2-10_DR Day-4 0.14930195931290935 False NC
DNA-2-10_DR Day-5 0.1383132973805195 False NC
DNA-2-11_DR 1-cell 0.0008389495762912584 False NC
DNA-2-11_DR 2-cell 0.0013290223091588084 False NC
DNA-2-11_DR 128-cell 0.007701733712498773 False NC
DNA-2-11_DR 1k-cell 0.0034484139350765405 False NC
DNA-2-11_DR Dome 0.05292865795908306 False NC
DNA-2-11_DR 50pc-epiboly 0.06549173853073015 False NC
DNA-2-11_DR Shield 0.06344997584784942 False NC
DNA-2-11_DR 75pc-epiboly 0.06607414513993434 False NC
DNA-2-11_DR 1-4-somites 0.11263650828616385 False NC
DNA-2-11_DR 14-19-somites 0.12263729546608582 False NC
DNA-2-11_DR 20-25-somites 0.12404425470313947 False NC
DNA-2-11_DR Prim-5 0.12488854654551644 False NC
DNA-2-11_DR Prim-15 0.1365355357439283 False NC
DNA-2-11_DR Prim-25 0.18280334292268735 False NC
DNA-2-11_DR Long-pec 0.18554666994379992 False NC
DNA-2-11_DR Protruding-mouth 0.2797561721401792 False NC
DNA-2-11_DR Day-4 0.2949954066042296 False NC
DNA-2-11_DR Day-5 0.3139912623947228 False NC
DNA-2-12_DR 1-cell 0.0 False NC
DNA-2-12_DR 2-cell 0.0 False NC
DNA-2-12_DR 128-cell 0.0 False NC
DNA-2-12_DR 1k-cell 0.0 False NC
DNA-2-12_DR Dome 0.0 False NC
DNA-2-12_DR 50pc-epiboly 0.0 False NC
DNA-2-12_DR Shield 0.0 False NC
DNA-2-12_DR 75pc-epiboly 0.0 False NC
DNA-2-12_DR 1-4-somites 0.0 False NC
DNA-2-12_DR 14-19-somites 0.0 False NC
DNA-2-12_DR 20-25-somites 0.0 False NC
DNA-2-12_DR Prim-5 0.0 False NC
DNA-2-12_DR Prim-15 0.0 False NC
DNA-2-12_DR Prim-25 0.0 False NC
DNA-2-12_DR Long-pec 0.0 False NC
DNA-2-12_DR Protruding-mouth 0.0 False NC
DNA-2-12_DR Day-4 0.0 False NC
DNA-2-12_DR Day-5 0.0 False NC
DNA-2-13_DR 1-cell 0.0025925318572335497 False NC
DNA-2-13_DR 2-cell 0.0 False NC
DNA-2-13_DR 128-cell 0.0011899994093715796 False NC
DNA-2-13_DR 1k-cell 0.011417495720152656 False NC
DNA-2-13_DR Dome 0.044717351168214535 False NC
DNA-2-13_DR 50pc-epiboly 0.05312562712081313 False NC
DNA-2-13_DR Shield 0.022175020144828923 False NC
DNA-2-13_DR 75pc-epiboly 0.017573135756675146 False NC
DNA-2-13_DR 1-4-somites 0.040161999683672386 False NC
DNA-2-13_DR 14-19-somites 0.03704849344554155 False NC
DNA-2-13_DR 20-25-somites 0.04285598938895374 False NC
DNA-2-13_DR Prim-5 0.05573635831131455 False NC
DNA-2-13_DR Prim-15 0.0527404649909638 False NC
DNA-2-13_DR Prim-25 0.055798035577842284 False NC
DNA-2-13_DR Long-pec 0.09994671167475402 False NC
DNA-2-13_DR Protruding-mouth 0.12629075935153186 False NC
DNA-2-13_DR Day-4 0.12049862299862613 False NC
DNA-2-13_DR Day-5 0.11412382050287447 False NC
DNA-2-14_DR 1-cell 0.0012117385597913539 False NC
DNA-2-14_DR 2-cell 0.00019195761275068356 False NC
DNA-2-14_DR 128-cell 0.000741601003637261 False NC
DNA-2-14_DR 1k-cell 0.006048021776856713 False NC
DNA-2-14_DR Dome 0.27415697078200835 False NC
DNA-2-14_DR 50pc-epiboly 0.4558206370996406 False NC
DNA-2-14_DR Shield 0.357302906090916 False NC
DNA-2-14_DR 75pc-epiboly 0.33558464699130786 False NC
DNA-2-14_DR 1-4-somites 0.35003421338878227 False NC
DNA-2-14_DR 14-19-somites 0.35029454261976223 False NC
DNA-2-14_DR 20-25-somites 0.2064275989461471 False NC
DNA-2-14_DR Prim-5 0.1782121193636676 False NC
DNA-2-14_DR Prim-15 0.12346959904348716 False NC
DNA-2-14_DR Prim-25 0.13646390616245002 False NC
DNA-2-14_DR Long-pec 0.10387868633200081 False NC
DNA-2-14_DR Protruding-mouth 0.1259664853800484 False NC
DNA-2-14_DR Day-4 0.10447870702857895 False NC
DNA-2-14_DR Day-5 0.09144170906016305 False NC
DNA-2-15_DR 1-cell 0.047607202007251145 False NC
DNA-2-15_DR 2-cell 0.049601159876335024 False NC
DNA-2-15_DR 128-cell 0.036140188163238565 False NC
DNA-2-15_DR 1k-cell 0.049996287288809796 False NC
DNA-2-15_DR Dome 0.0845054558264314 False NC
DNA-2-15_DR 50pc-epiboly 0.13400507505573817 False NC
DNA-2-15_DR Shield 0.1574414197040269 False NC
DNA-2-15_DR 75pc-epiboly 0.14095924362023785 False NC
DNA-2-15_DR 1-4-somites 0.14099325079635938 False NC
DNA-2-15_DR 14-19-somites 0.11202536023962517 False NC
DNA-2-15_DR 20-25-somites 0.10425716666447118 False NC
DNA-2-15_DR Prim-5 0.10109730171412439 False NC
DNA-2-15_DR Prim-15 0.11566915771186696 False NC
DNA-2-15_DR Prim-25 0.11547718990942624 False NC
DNA-2-15_DR Long-pec 0.09566814441465962 False NC
DNA-2-15_DR Protruding-mouth 0.11402412110707996 False NC
DNA-2-15_DR Day-4 0.14060897830779862 False NC
DNA-2-15_DR Day-5 0.13817666804631554 False NC
DNA-2-16_DR 1-cell 0.0006287372026783241 False NC
DNA-2-16_DR 2-cell 0.0 False NC
DNA-2-16_DR 128-cell 0.0004617551897768595 False NC
DNA-2-16_DR 1k-cell 0.0011075820419565753 False NC
DNA-2-16_DR Dome 0.011255132894871392 False NC
DNA-2-16_DR 50pc-epiboly 0.016687786536456927 False NC
DNA-2-16_DR Shield 0.017435571654987325 False NC
DNA-2-16_DR 75pc-epiboly 0.017777845691854234 False NC
DNA-2-16_DR 1-4-somites 0.024178197163363023 False NC
DNA-2-16_DR 14-19-somites 0.019766887472679063 False NC
DNA-2-16_DR 20-25-somites 0.023096388112940396 False NC
DNA-2-16_DR Prim-5 0.020152772819198094 False NC
DNA-2-16_DR Prim-15 0.020330232870971875 False NC
DNA-2-16_DR Prim-25 0.03235106820837777 False NC
DNA-2-16_DR Long-pec 0.028704004139892027 False NC
DNA-2-16_DR Protruding-mouth 0.03776383372169782 False NC
DNA-2-16_DR Day-4 0.05006053960944956 False NC
DNA-2-16_DR Day-5 0.051184754304252136 False NC
DNA-2-17_DR 1-cell 0.0328818223347815 False NC
DNA-2-17_DR 2-cell 0.026638303602710346 False NC
DNA-2-17_DR 128-cell 0.005222086110620308 False NC
DNA-2-17_DR 1k-cell 0.008798664950973398 False NC
DNA-2-17_DR Dome 0.006597174150307948 False NC
DNA-2-17_DR 50pc-epiboly 0.009070746050804244 False NC
DNA-2-17_DR Shield 0.008369483377487733 False NC
DNA-2-17_DR 75pc-epiboly 0.012225765096610306 False NC
DNA-2-17_DR 1-4-somites 0.03552680544085537 False NC
DNA-2-17_DR 14-19-somites 0.03184689703316223 False NC
DNA-2-17_DR 20-25-somites 0.03898915993409285 False NC
DNA-2-17_DR Prim-5 0.038640630070737966 False NC
DNA-2-17_DR Prim-15 0.03386948797617097 False NC
DNA-2-17_DR Prim-25 0.03138862701270182 False NC
DNA-2-17_DR Long-pec 0.04081937417805193 False NC
DNA-2-17_DR Protruding-mouth 0.04960931891123949 False NC
DNA-2-17_DR Day-4 0.05565423145262555 False NC
DNA-2-17_DR Day-5 0.06567488853236683 False NC
DNA-2-18_DR 1-cell 0.018641982671258512 False NC
DNA-2-18_DR 2-cell 0.05906340871302407 False NC
DNA-2-18_DR 128-cell 0.13690986010554176 False NC
DNA-2-18_DR 1k-cell 0.08209918685102577 False NC
DNA-2-18_DR Dome 0.09849178461011308 False NC
DNA-2-18_DR 50pc-epiboly 0.09701781762202166 False NC
DNA-2-18_DR Shield 0.10630183517868827 False NC
DNA-2-18_DR 75pc-epiboly 0.15043121949980134 False NC
DNA-2-18_DR 1-4-somites 0.18686462358109862 False NC
DNA-2-18_DR 14-19-somites 0.16095160473107684 False NC
DNA-2-18_DR 20-25-somites 0.2625086363090762 False NC
DNA-2-18_DR Prim-5 0.20039025227395285 False NC
DNA-2-18_DR Prim-15 0.13971929697435753 False NC
DNA-2-18_DR Prim-25 0.22393897899302004 False NC
DNA-2-18_DR Long-pec 0.22064785063499198 False NC
DNA-2-18_DR Protruding-mouth 0.2683768400103742 False NC
DNA-2-18_DR Day-4 0.29509975827833185 False NC
DNA-2-18_DR Day-5 0.19893919091802575 False NC
DNA-2-19_DR 1-cell 0.00026019904853108846 False NC
DNA-2-19_DR 2-cell 0.0 False NC
DNA-2-19_DR 128-cell 0.0002388682038425948 False NC
DNA-2-19_DR 1k-cell 0.0016042812051020496 False NC
DNA-2-19_DR Dome 0.007763113263276536 False NC
DNA-2-19_DR 50pc-epiboly 0.007109260183057001 False NC
DNA-2-19_DR Shield 0.0056225491670922915 False NC
DNA-2-19_DR 75pc-epiboly 0.007558821352025095 False NC
DNA-2-19_DR 1-4-somites 0.01114412224335116 False NC
DNA-2-19_DR 14-19-somites 0.011155098500112766 False NC
DNA-2-19_DR 20-25-somites 0.012664746250589887 False NC
DNA-2-19_DR Prim-5 0.015002012490098656 False NC
DNA-2-19_DR Prim-15 0.01838721234114467 False NC
DNA-2-19_DR Prim-25 0.014586465829442261 False NC
DNA-2-19_DR Long-pec 0.015838635568600212 False NC
DNA-2-19_DR Protruding-mouth 0.019600750554986467 False NC
DNA-2-19_DR Day-4 0.02497637808800371 False NC
DNA-2-19_DR Day-5 0.03302327595737139 False NC
DNA-2-20_DR 1-cell 0.0 False NC
DNA-2-20_DR 2-cell 0.0 False NC
DNA-2-20_DR 128-cell 0.0 False NC
DNA-2-20_DR 1k-cell 0.0 False NC
DNA-2-20_DR Dome 0.0 False NC
DNA-2-20_DR 50pc-epiboly 0.0 False NC
DNA-2-20_DR Shield 0.0 False NC
DNA-2-20_DR 75pc-epiboly 0.0 False NC
DNA-2-20_DR 1-4-somites 0.0 False NC
DNA-2-20_DR 14-19-somites 0.015815761332069522 False NC
DNA-2-20_DR 20-25-somites 0.01626217213145758 False NC
DNA-2-20_DR Prim-5 0.0 False NC
DNA-2-20_DR Prim-15 0.0 False NC
DNA-2-20_DR Prim-25 0.0 False NC
DNA-2-20_DR Long-pec 0.0 False NC
DNA-2-20_DR Protruding-mouth 0.01778563473290131 False NC
DNA-2-20_DR Day-4 0.0 False NC
DNA-2-20_DR Day-5 0.0 False NC
DNA-2-21_DR 1-cell 0.0010351600302607484 False NC
DNA-2-21_DR 2-cell 0.0 False NC
DNA-2-21_DR 128-cell 0.0006335324655334337 False NC
DNA-2-21_DR 1k-cell 0.001519612984015169 False NC
DNA-2-21_DR Dome 0.018659262461038672 False NC
DNA-2-21_DR 50pc-epiboly 0.03063996786338876 False NC
DNA-2-21_DR Shield 0.024232440697641276 False NC
DNA-2-21_DR 75pc-epiboly 0.031408067514509544 False NC
DNA-2-21_DR 1-4-somites 0.043391796547471745 False NC
DNA-2-21_DR 14-19-somites 0.05269978194492109 False NC
DNA-2-21_DR 20-25-somites 0.06147561595045124 False NC
DNA-2-21_DR Prim-5 0.05260204702191995 False NC
DNA-2-21_DR Prim-15 0.058742119980538264 False NC
DNA-2-21_DR Prim-25 0.1043156649226441 False NC
DNA-2-21_DR Long-pec 0.14352610802482355 False NC
DNA-2-21_DR Protruding-mouth 0.5777335305956194 False NC
DNA-2-21_DR Day-4 0.5738735670807212 False NC
DNA-2-21_DR Day-5 0.6190142606331654 False NC
DNA-2-22_DR 1-cell 0.019952258254865227 False NC
DNA-2-22_DR 2-cell 0.014588020592298735 False NC
DNA-2-22_DR 128-cell 0.014089686985195188 False NC
DNA-2-22_DR 1k-cell 0.03785153428124686 False NC
DNA-2-22_DR Dome 0.044359908239530746 False NC
DNA-2-22_DR 50pc-epiboly 0.05241763505158216 False NC
DNA-2-22_DR Shield 0.03592844070267589 False NC
DNA-2-22_DR 75pc-epiboly 0.05350302390043872 False NC
DNA-2-22_DR 1-4-somites 0.05034930860987978 False NC
DNA-2-22_DR 14-19-somites 0.10555186185744247 False NC
DNA-2-22_DR 20-25-somites 0.06624627790490903 False NC
DNA-2-22_DR Prim-5 0.07799088630186472 False NC
DNA-2-22_DR Prim-15 0.07723476241434023 False NC
DNA-2-22_DR Prim-25 0.10293897884313896 False NC
DNA-2-22_DR Long-pec 0.09498157173773444 False NC
DNA-2-22_DR Protruding-mouth 0.20194157312032016 False NC
DNA-2-22_DR Day-4 0.20160078002480558 False NC
DNA-2-22_DR Day-5 0.257963054521592 False NC
DNA-2-23_DR 1-cell 0.0007724271436719792 False NC
DNA-2-23_DR 2-cell 0.0 False NC
DNA-2-23_DR 128-cell 0.0003545521888911647 False NC
DNA-2-23_DR 1k-cell 0.0 False NC
DNA-2-23_DR Dome 0.002880698179819776 False NC
DNA-2-23_DR 50pc-epiboly 0.0037686708144484397 False NC
DNA-2-23_DR Shield 0.0027818508034586865 False NC
DNA-2-23_DR 75pc-epiboly 0.005983766473585103 False NC
DNA-2-23_DR 1-4-somites 0.005279114668393968 False NC
DNA-2-23_DR 14-19-somites 0.010348448765071325 False NC
DNA-2-23_DR 20-25-somites 0.010995225583118353 False NC
DNA-2-23_DR Prim-5 0.01471919114364113 False NC
DNA-2-23_DR Prim-15 0.00909738268256555 False NC
DNA-2-23_DR Prim-25 0.01353168636726255 False NC
DNA-2-23_DR Long-pec 0.015672862885781 False NC
DNA-2-23_DR Protruding-mouth 0.018619778174269498 False NC
DNA-2-23_DR Day-4 0.01834110679681007 False NC
DNA-2-23_DR Day-5 0.022521078170709176 False NC
DNA-2-24B_DR 1-cell 0.0 False NC
DNA-2-24B_DR 2-cell 0.0 False NC
DNA-2-24B_DR 128-cell 0.0 False NC
DNA-2-24B_DR 1k-cell 0.0 False NC
DNA-2-24B_DR Dome 0.0 False NC
DNA-2-24B_DR 50pc-epiboly 0.0 False NC
DNA-2-24B_DR Shield 0.0 False NC
DNA-2-24B_DR 75pc-epiboly 0.0 False NC
DNA-2-24B_DR 1-4-somites 0.0 False NC
DNA-2-24B_DR 14-19-somites 0.0 False NC
DNA-2-24B_DR 20-25-somites 0.0 False NC
DNA-2-24B_DR Prim-5 0.0 False NC
DNA-2-24B_DR Prim-15 0.0 False NC
DNA-2-24B_DR Prim-25 0.0 False NC
DNA-2-24B_DR Long-pec 0.0 False NC
DNA-2-24B_DR Protruding-mouth 0.0 False NC
DNA-2-24B_DR Day-4 0.0 False NC
DNA-2-24B_DR Day-5 0.0 False NC
DNA-2-24_DR 1-cell 0.0 False NC
DNA-2-24_DR 2-cell 0.0 False NC
DNA-2-24_DR 128-cell 0.0 False NC
DNA-2-24_DR 1k-cell 0.0 False NC
DNA-2-24_DR Dome 0.0 False NC
DNA-2-24_DR 50pc-epiboly 0.0 False NC
DNA-2-24_DR Shield 0.0 False NC
DNA-2-24_DR 75pc-epiboly 0.0 False NC
DNA-2-24_DR 1-4-somites 0.0 False NC
DNA-2-24_DR 14-19-somites 0.0 False NC
DNA-2-24_DR 20-25-somites 0.0 False NC
DNA-2-24_DR Prim-5 0.0 False NC
DNA-2-24_DR Prim-15 0.0 False NC
DNA-2-24_DR Prim-25 0.0 False NC
DNA-2-24_DR Long-pec 0.0 False NC
DNA-2-24_DR Protruding-mouth 0.0 False NC
DNA-2-24_DR Day-4 0.0 False NC
DNA-2-24_DR Day-5 0.0 False NC
DNA-2-25_DR 1-cell 0.0 False NC
DNA-2-25_DR 2-cell 0.0025865224375726872 False NC
DNA-2-25_DR 128-cell 0.0008327218737457833 False NC
DNA-2-25_DR 1k-cell 0.004793749486610653 False NC
DNA-2-25_DR Dome 0.013531550283176768 False NC
DNA-2-25_DR 50pc-epiboly 0.015932374687957145 False NC
DNA-2-25_DR Shield 0.004083510280923019 False NC
DNA-2-25_DR 75pc-epiboly 0.009662002387569505 False NC
DNA-2-25_DR 1-4-somites 0.06364735545311866 False NC
DNA-2-25_DR 14-19-somites 0.08425722279777902 False NC
DNA-2-25_DR 20-25-somites 0.08580240808262747 False NC
DNA-2-25_DR Prim-5 0.06736785695413296 False NC
DNA-2-25_DR Prim-15 0.06992719073775813 False NC
DNA-2-25_DR Prim-25 0.09988410119029394 False NC
DNA-2-25_DR Long-pec 0.09018498147074094 False NC
DNA-2-25_DR Protruding-mouth 0.10841765975280018 False NC
DNA-2-25_DR Day-4 0.10540114383354156 False NC
DNA-2-25_DR Day-5 0.11823434644767179 False NC
DNA-2-26_DR 1-cell 0.0 False NC
DNA-2-26_DR 2-cell 0.0 False NC
DNA-2-26_DR 128-cell 0.0010575617157678368 False NC
DNA-2-26_DR 1k-cell 0.0020293634212731324 False NC
DNA-2-26_DR Dome 0.00322221545069349 False NC
DNA-2-26_DR 50pc-epiboly 0.03259956103205879 False NC
DNA-2-26_DR Shield 0.05808412134026601 False NC
DNA-2-26_DR 75pc-epiboly 0.07920243833545855 False NC
DNA-2-26_DR 1-4-somites 0.13227139424742795 False NC
DNA-2-26_DR 14-19-somites 0.2603155251732314 False NC
DNA-2-26_DR 20-25-somites 0.5321523508524107 False NC
DNA-2-26_DR Prim-5 0.7790242598100573 False NC
DNA-2-26_DR Prim-15 1.0373261557078552 False NC
DNA-2-26_DR Prim-25 0.5039539641735705 False NC
DNA-2-26_DR Long-pec 0.9805637941406156 False NC
DNA-2-26_DR Protruding-mouth 0.4188585507532914 False NC
DNA-2-26_DR Day-4 0.45163226131999057 False NC
DNA-2-26_DR Day-5 0.5189682316895449 False NC
DNA-2-27_DR 1-cell 0.0057909019471951715 False NC
DNA-2-27_DR 2-cell 0.022016783164479473 False NC
DNA-2-27_DR 128-cell 0.018074977620086884 False NC
DNA-2-27_DR 1k-cell 0.01836223171942191 False NC
DNA-2-27_DR Dome 0.04859246840274062 False NC
DNA-2-27_DR 50pc-epiboly 0.12544687847150207 False NC
DNA-2-27_DR Shield 0.06778067347998115 False NC
DNA-2-27_DR 75pc-epiboly 0.16037599612620956 False NC
DNA-2-27_DR 1-4-somites 0.22163472595889053 False NC
DNA-2-27_DR 14-19-somites 0.2286098552854668 False NC
DNA-2-27_DR 20-25-somites 0.2276171071307976 False NC
DNA-2-27_DR Prim-5 0.24107246989414843 False NC
DNA-2-27_DR Prim-15 0.20212966828375736 False NC
DNA-2-27_DR Prim-25 0.25042997263432787 False NC
DNA-2-27_DR Long-pec 0.22559955959356373 False NC
DNA-2-27_DR Protruding-mouth 0.3326963026303176 False NC
DNA-2-27_DR Day-4 0.41075558212592805 False NC
DNA-2-27_DR Day-5 0.4952668728268154 False NC
DNA-2-28_DR 1-cell 0.009573530509747288 False NC
DNA-2-28_DR 2-cell 0.0015165912212642264 False NC
DNA-2-28_DR 128-cell 0.0007323918778737031 False NC
DNA-2-28_DR 1k-cell 0.006324266179226183 False NC
DNA-2-28_DR Dome 0.01859563993336042 False NC
DNA-2-28_DR 50pc-epiboly 0.04515226556739178 False NC
DNA-2-28_DR Shield 0.035196807723070676 False NC
DNA-2-28_DR 75pc-epiboly 0.04480701323672655 False NC
DNA-2-28_DR 1-4-somites 0.07924277630646062 False NC
DNA-2-28_DR 14-19-somites 0.07695575495444174 False NC
DNA-2-28_DR 20-25-somites 0.0798605499448252 False NC
DNA-2-28_DR Prim-5 0.07796194879668453 False NC
DNA-2-28_DR Prim-15 0.08371113051480902 False NC
DNA-2-28_DR Prim-25 0.13576760246318412 False NC
DNA-2-28_DR Long-pec 0.15621006040600624 False NC
DNA-2-28_DR Protruding-mouth 0.24599993327763842 False NC
DNA-2-28_DR Day-4 0.36838948901676594 False NC
DNA-2-28_DR Day-5 0.2581480126168536 False NC
DNA-2-29_DR 1-cell 0.024019086724200576 False NC
DNA-2-29_DR 2-cell 0.042526298367256424 False NC
DNA-2-29_DR 128-cell 0.10117071314505748 False NC
DNA-2-29_DR 1k-cell 0.13149896293045246 False NC
DNA-2-29_DR Dome 0.2208688852583641 False NC
DNA-2-29_DR 50pc-epiboly 0.3111255347493561 False NC
DNA-2-29_DR Shield 0.24254853674416427 False NC
DNA-2-29_DR 75pc-epiboly 0.2768229723632877 False NC
DNA-2-29_DR 1-4-somites 0.3926898838465686 False NC
DNA-2-29_DR 14-19-somites 0.3461884843082953 False NC
DNA-2-29_DR 20-25-somites 0.3944537339105421 False NC
DNA-2-29_DR Prim-5 0.36726624306419814 False NC
DNA-2-29_DR Prim-15 0.33785268025190623 False NC
DNA-2-29_DR Prim-25 0.43279809762309684 False NC
DNA-2-29_DR Long-pec 0.42524295999462314 False NC
DNA-2-29_DR Protruding-mouth 0.5515572515006135 False NC
DNA-2-29_DR Day-4 0.5610483246294728 False NC
DNA-2-29_DR Day-5 0.5950316449029086 False NC
DNA-2-2_DR 1-cell 0.024536556157097777 False NC
DNA-2-2_DR 2-cell 0.027927314283154016 False NC
DNA-2-2_DR 128-cell 0.03918227341718308 False NC
DNA-2-2_DR 1k-cell 0.048217858977002606 False NC
DNA-2-2_DR Dome 0.08737370928362397 False NC
DNA-2-2_DR 50pc-epiboly 0.09370875812359207 False NC
DNA-2-2_DR Shield 0.08660333363652109 False NC
DNA-2-2_DR 75pc-epiboly 0.0706800796041192 False NC
DNA-2-2_DR 1-4-somites 0.07929054479641408 False NC
DNA-2-2_DR 14-19-somites 0.08185870670231628 False NC
DNA-2-2_DR 20-25-somites 0.08885581321051039 False NC
DNA-2-2_DR Prim-5 0.0794887120279684 False NC
DNA-2-2_DR Prim-15 0.08527100661790468 False NC
DNA-2-2_DR Prim-25 0.11285265611182693 False NC
DNA-2-2_DR Long-pec 0.117927206842533 False NC
DNA-2-2_DR Protruding-mouth 0.1392205004991993 False NC
DNA-2-2_DR Day-4 0.14458600786700773 False NC
DNA-2-2_DR Day-5 0.1426308567926104 False NC
DNA-2-30B_DR 1-cell 0.11871289754115104 False NC
DNA-2-30B_DR 2-cell 0.17119184512267077 False NC
DNA-2-30B_DR 128-cell 0.18155589211367434 False NC
DNA-2-30B_DR 1k-cell 0.20921533646544926 False NC
DNA-2-30B_DR Dome 0.2988277463565132 False NC
DNA-2-30B_DR 50pc-epiboly 0.38384914330185865 False NC
DNA-2-30B_DR Shield 0.33990068045515337 False NC
DNA-2-30B_DR 75pc-epiboly 0.5445701276359367 False NC
DNA-2-30B_DR 1-4-somites 0.6052150854553291 False NC
DNA-2-30B_DR 14-19-somites 0.4339853061865867 False NC
DNA-2-30B_DR 20-25-somites 0.42797762431769454 False NC
DNA-2-30B_DR Prim-5 0.3885451266640551 False NC
DNA-2-30B_DR Prim-15 0.37186221243668616 False NC
DNA-2-30B_DR Prim-25 0.4536405794081898 False NC
DNA-2-30B_DR Long-pec 0.452148258460556 False NC
DNA-2-30B_DR Protruding-mouth 0.566716179034283 False NC
DNA-2-30B_DR Day-4 0.5803380176686911 False NC
DNA-2-30B_DR Day-5 0.6095936932261802 False NC
DNA-2-30_DR 1-cell 0.11833466639438754 False NC
DNA-2-30_DR 2-cell 0.2096638986984385 False NC
DNA-2-30_DR 128-cell 0.2640256303245984 False NC
DNA-2-30_DR 1k-cell 0.3406839206467956 False NC
DNA-2-30_DR Dome 0.3570538755813861 False NC
DNA-2-30_DR 50pc-epiboly 0.3871452543215629 False NC
DNA-2-30_DR Shield 0.2713592059274899 False NC
DNA-2-30_DR 75pc-epiboly 0.32818891216495905 False NC
DNA-2-30_DR 1-4-somites 0.47495661619401747 False NC
DNA-2-30_DR 14-19-somites 0.48296390686178 False NC
DNA-2-30_DR 20-25-somites 0.5904989456045561 False NC
DNA-2-30_DR Prim-5 0.6298388337026684 False NC
DNA-2-30_DR Prim-15 0.5637966113930472 False NC
DNA-2-30_DR Prim-25 0.6283314711706096 False NC
DNA-2-30_DR Long-pec 0.6779688720724234 False NC
DNA-2-30_DR Protruding-mouth 0.9866125033973363 False NC
DNA-2-30_DR Day-4 1.0045194497430199 False NC
DNA-2-30_DR Day-5 1.061396369068855 False NC
DNA-2-32_DR 1-cell 0.02041269498382366 False NC
DNA-2-32_DR 2-cell 0.03260422602378767 False NC
DNA-2-32_DR 128-cell 0.03226538319609698 False NC
DNA-2-32_DR 1k-cell 0.03595895756718452 False NC
DNA-2-32_DR Dome 0.06224696801353509 False NC
DNA-2-32_DR 50pc-epiboly 0.07600557082479413 False NC
DNA-2-32_DR Shield 0.06038741764257448 False NC
DNA-2-32_DR 75pc-epiboly 0.052536997080014136 False NC
DNA-2-32_DR 1-4-somites 0.05573388744732527 False NC
DNA-2-32_DR 14-19-somites 0.05483213602984025 False NC
DNA-2-32_DR 20-25-somites 0.06356823688322122 False NC
DNA-2-32_DR Prim-5 0.0559434626742222 False NC
DNA-2-32_DR Prim-15 0.06433491379832809 False NC
DNA-2-32_DR Prim-25 0.06775535771615565 False NC
DNA-2-32_DR Long-pec 0.07723091734740375 False NC
DNA-2-32_DR Protruding-mouth 0.08933216917803476 False NC
DNA-2-32_DR Day-4 0.08723110674150243 False NC
DNA-2-32_DR Day-5 0.09511290853789311 False NC
DNA-2-33B_DR 1-cell 0.0 False NC
DNA-2-33B_DR 2-cell 0.0 False NC
DNA-2-33B_DR 128-cell 0.004293878735259544 False NC
DNA-2-33B_DR 1k-cell 0.0013732595634527774 False NC
DNA-2-33B_DR Dome 0.0029072750182216433 False NC
DNA-2-33B_DR 50pc-epiboly 0.019777887685355725 False NC
DNA-2-33B_DR Shield 0.005615031385079868 False NC
DNA-2-33B_DR 75pc-epiboly 0.030194858498877097 False NC
DNA-2-33B_DR 1-4-somites 0.02983578581299786 False NC
DNA-2-33B_DR 14-19-somites 0.0334205498184285 False NC
DNA-2-33B_DR 20-25-somites 0.025772900959241434 False NC
DNA-2-33B_DR Prim-5 0.04875483219092781 False NC
DNA-2-33B_DR Prim-15 0.04841056267007351 False NC
DNA-2-33B_DR Prim-25 0.06867282368237618 False NC
DNA-2-33B_DR Long-pec 0.07276030721816085 False NC
DNA-2-33B_DR Protruding-mouth 0.10022165933726339 False NC
DNA-2-33B_DR Day-4 0.09452077671254656 False NC
DNA-2-33B_DR Day-5 0.06595824257938412 False NC
DNA-2-34_DR 1-cell 0.0408068597055895 False NC
DNA-2-34_DR 2-cell 0.0387865219422536 False NC
DNA-2-34_DR 128-cell 0.0541111367477502 False NC
DNA-2-34_DR 1k-cell 0.07587889850343274 False NC
DNA-2-34_DR Dome 0.0930022780107228 False NC
DNA-2-34_DR 50pc-epiboly 0.1637016522408325 False NC
DNA-2-34_DR Shield 0.17553973445586954 False NC
DNA-2-34_DR 75pc-epiboly 0.21513638551457154 False NC
DNA-2-34_DR 1-4-somites 0.2809583109979391 False NC
DNA-2-34_DR 14-19-somites 0.15388657366088293 False NC
DNA-2-34_DR 20-25-somites 0.20403358688817966 False NC
DNA-2-34_DR Prim-5 0.13957030455444247 False NC
DNA-2-34_DR Prim-15 0.1771943140105994 False NC
DNA-2-34_DR Prim-25 0.18609335685057177 False NC
DNA-2-34_DR Long-pec 0.11959825004797316 False NC
DNA-2-34_DR Protruding-mouth 0.1730533441902944 False NC
DNA-2-34_DR Day-4 0.1511836255344511 False NC
DNA-2-34_DR Day-5 0.09590778579784462 False NC
DNA-2-3_DR 1-cell 0.0 False NC
DNA-2-3_DR 2-cell 0.0 False NC
DNA-2-3_DR 128-cell 0.0 False NC
DNA-2-3_DR 1k-cell 0.0 False NC
DNA-2-3_DR Dome 0.0 False NC
DNA-2-3_DR 50pc-epiboly 0.0 False NC
DNA-2-3_DR Shield 0.0 False NC
DNA-2-3_DR 75pc-epiboly 0.0 False NC
DNA-2-3_DR 1-4-somites 0.0 False NC
DNA-2-3_DR 14-19-somites 0.0 False NC
DNA-2-3_DR 20-25-somites 0.0 False NC
DNA-2-3_DR Prim-5 0.14798595371588844 False NC
DNA-2-3_DR Prim-15 0.0540472605179101 False NC
DNA-2-3_DR Prim-25 0.05053168519485355 False NC
DNA-2-3_DR Long-pec 0.0 False NC
DNA-2-3_DR Protruding-mouth 0.10140121620446334 False NC
DNA-2-3_DR Day-4 0.0 False NC
DNA-2-3_DR Day-5 0.0 False NC
DNA-2-4_DR 1-cell 0.0015929400573584146 False NC
DNA-2-4_DR 2-cell 0.005450666328148506 False NC
DNA-2-4_DR 128-cell 0.0062881157700468955 False NC
DNA-2-4_DR 1k-cell 0.013188762222849973 False NC
DNA-2-4_DR Dome 0.10158644799024127 False NC
DNA-2-4_DR 50pc-epiboly 0.17549067672175434 False NC
DNA-2-4_DR Shield 0.13682458017075388 False NC
DNA-2-4_DR 75pc-epiboly 0.14437845981534753 False NC
DNA-2-4_DR 1-4-somites 0.1974152268215678 False NC
DNA-2-4_DR 14-19-somites 0.21355345087995245 False NC
DNA-2-4_DR 20-25-somites 0.23421013501160864 False NC
DNA-2-4_DR Prim-5 0.2110818685325211 False NC
DNA-2-4_DR Prim-15 0.18317658860720595 False NC
DNA-2-4_DR Prim-25 0.228029911551211 False NC
DNA-2-4_DR Long-pec 0.21865430973506944 False NC
DNA-2-4_DR Protruding-mouth 0.27295068877790846 False NC
DNA-2-4_DR Day-4 0.3178825469970886 False NC
DNA-2-4_DR Day-5 0.35643613844260147 False NC
DNA-2-7_DR 1-cell 0.004003076027626145 False NC
DNA-2-7_DR 2-cell 0.005834156541247009 False NC
DNA-2-7_DR 128-cell 0.00416489580095517 False NC
DNA-2-7_DR 1k-cell 0.005406387456405561 False NC
DNA-2-7_DR Dome 0.010948017827552215 False NC
DNA-2-7_DR 50pc-epiboly 0.018228934844056688 False NC
DNA-2-7_DR Shield 0.015377965044324603 False NC
DNA-2-7_DR 75pc-epiboly 0.022999569566944805 False NC
DNA-2-7_DR 1-4-somites 0.05617678288645955 False NC
DNA-2-7_DR 14-19-somites 0.0631647703170829 False NC
DNA-2-7_DR 20-25-somites 0.06617306679740693 False NC
DNA-2-7_DR Prim-5 0.060242968833911406 False NC
DNA-2-7_DR Prim-15 0.05429032382690959 False NC
DNA-2-7_DR Prim-25 0.05182754735423271 False NC
DNA-2-7_DR Long-pec 0.056856835691793395 False NC
DNA-2-7_DR Protruding-mouth 0.07532074959717028 False NC
DNA-2-7_DR Day-4 0.07334518933671023 False NC
DNA-2-7_DR Day-5 0.08360737976848717 False NC
DNA-2-8_DR 1-cell 0.00011413011932065695 False NC
DNA-2-8_DR 2-cell 0.00010847956469182398 False NC
DNA-2-8_DR 128-cell 0.00010477385201971287 False NC
DNA-2-8_DR 1k-cell 0.0014743766507870494 False NC
DNA-2-8_DR Dome 0.014790924207528085 False NC
DNA-2-8_DR 50pc-epiboly 0.009057941597444058 False NC
DNA-2-8_DR Shield 0.005411933102004153 False NC
DNA-2-8_DR 75pc-epiboly 0.006557316425878058 False NC
DNA-2-8_DR 1-4-somites 0.0078001659049296125 False NC
DNA-2-8_DR 14-19-somites 0.008222821268664674 False NC
DNA-2-8_DR 20-25-somites 0.013346189852602908 False NC
DNA-2-8_DR Prim-5 0.011933720332637149 False NC
DNA-2-8_DR Prim-15 0.009857360378301998 False NC
DNA-2-8_DR Prim-25 0.009749342545791318 False NC
DNA-2-8_DR Long-pec 0.014704992386005662 False NC
DNA-2-8_DR Protruding-mouth 0.019067128631111662 False NC
DNA-2-8_DR Day-4 0.024332284023854532 False NC
DNA-2-8_DR Day-5 0.026751343820505886 False NC
DNA-3-2B_DR 1-cell 0.006277490950143949 False NC
DNA-3-2B_DR 2-cell 0.010556458420969913 False NC
DNA-3-2B_DR 128-cell 0.007203586044819214 False NC
DNA-3-2B_DR 1k-cell 0.012866039292301169 False NC
DNA-3-2B_DR Dome 0.06719505640889918 False NC
DNA-3-2B_DR 50pc-epiboly 0.11791729347357113 False NC
DNA-3-2B_DR Shield 0.1139096061641481 False NC
DNA-3-2B_DR 75pc-epiboly 0.16213856875437266 False NC
DNA-3-2B_DR 1-4-somites 0.23068719449563072 False NC
DNA-3-2B_DR 14-19-somites 0.2140275749477492 False NC
DNA-3-2B_DR 20-25-somites 0.23581159757531617 False NC
DNA-3-2B_DR Prim-5 0.2085723907513763 False NC
DNA-3-2B_DR Prim-15 0.23240137371999198 False NC
DNA-3-2B_DR Prim-25 0.30091126509952076 False NC
DNA-3-2B_DR Long-pec 0.3181872038003036 False NC
DNA-3-2B_DR Protruding-mouth 0.34762914383453614 False NC
DNA-3-2B_DR Day-4 0.33239111694590157 False NC
DNA-3-2B_DR Day-5 0.3240949880893301 False NC
DNA-3-2_DR 1-cell 0.0029047441139156147 False NC
DNA-3-2_DR 2-cell 0.003487491707048133 False NC
DNA-3-2_DR 128-cell 0.0037894020289104156 False NC
DNA-3-2_DR 1k-cell 0.011580557893531646 False NC
DNA-3-2_DR Dome 0.12158599428146344 False NC
DNA-3-2_DR 50pc-epiboly 0.19274249046168562 False NC
DNA-3-2_DR Shield 0.1803191664208561 False NC
DNA-3-2_DR 75pc-epiboly 0.196450131823137 False NC
DNA-3-2_DR 1-4-somites 0.22513236888166172 False NC
DNA-3-2_DR 14-19-somites 0.1844743957024029 False NC
DNA-3-2_DR 20-25-somites 0.20975860972251725 False NC
DNA-3-2_DR Prim-5 0.21199639790301972 False NC
DNA-3-2_DR Prim-15 0.21983485122001264 False NC
DNA-3-2_DR Prim-25 0.25144800289828967 False NC
DNA-3-2_DR Long-pec 0.2525047147481808 False NC
DNA-3-2_DR Protruding-mouth 0.3708319532587512 False NC
DNA-3-2_DR Day-4 0.3948346689848382 False NC
DNA-3-2_DR Day-5 0.3870110513086122 False NC
DNA-3-3_DR 1-cell 0.0013536754307954721 False NC
DNA-3-3_DR 2-cell 0.006004391340839931 False NC
DNA-3-3_DR 128-cell 0.006834863974751712 False NC
DNA-3-3_DR 1k-cell 0.011724438670163609 False NC
DNA-3-3_DR Dome 0.08161599166256975 False NC
DNA-3-3_DR 50pc-epiboly 0.11381893365803866 False NC
DNA-3-3_DR Shield 0.08531568902457809 False NC
DNA-3-3_DR 75pc-epiboly 0.11010852753599112 False NC
DNA-3-3_DR 1-4-somites 0.12972836980239286 False NC
DNA-3-3_DR 14-19-somites 0.13561409444729347 False NC
DNA-3-3_DR 20-25-somites 0.14835125937567542 False NC
DNA-3-3_DR Prim-5 0.15411051750735746 False NC
DNA-3-3_DR Prim-15 0.1294775096410022 False NC
DNA-3-3_DR Prim-25 0.15967578420725748 False NC
DNA-3-3_DR Long-pec 0.1673175454381058 False NC
DNA-3-3_DR Protruding-mouth 0.2571964038248512 False NC
DNA-3-3_DR Day-4 0.33692860265942215 False NC
DNA-3-3_DR Day-5 0.2987193298667921 False NC
DNA-3-4_DR 1-cell 0.39769079903871385 False NC
DNA-3-4_DR 2-cell 0.28493709262009465 False NC
DNA-3-4_DR 128-cell 0.42501186960263126 False NC
DNA-3-4_DR 1k-cell 0.45462600253480934 False NC
DNA-3-4_DR Dome 0.34373972465092517 False NC
DNA-3-4_DR 50pc-epiboly 0.4305297659139269 False NC
DNA-3-4_DR Shield 0.3362981209833828 False NC
DNA-3-4_DR 75pc-epiboly 0.35934792640295576 False NC
DNA-3-4_DR 1-4-somites 0.5122062854001629 False NC
DNA-3-4_DR 14-19-somites 0.5193034282566427 False NC
DNA-3-4_DR 20-25-somites 0.4251707099466463 False NC
DNA-3-4_DR Prim-5 0.33783721274361633 False NC
DNA-3-4_DR Prim-15 0.28343926422438753 False NC
DNA-3-4_DR Prim-25 0.3327658012753923 False NC
DNA-3-4_DR Long-pec 0.2501731082633338 False NC
DNA-3-4_DR Protruding-mouth 0.32659359216965467 False NC
DNA-3-4_DR Day-4 0.3554207548655687 False NC
DNA-3-4_DR Day-5 0.39389999574581996 False NC
DNA-3-5_DR 1-cell 0.004004151471232323 False NC
DNA-3-5_DR 2-cell 0.008731198181128746 False NC
DNA-3-5_DR 128-cell 0.012108831706704532 False NC
DNA-3-5_DR 1k-cell 0.016182027339210182 False NC
DNA-3-5_DR Dome 0.05314436014250475 False NC
DNA-3-5_DR 50pc-epiboly 0.12135458019906435 False NC
DNA-3-5_DR Shield 0.14399508441400727 False NC
DNA-3-5_DR 75pc-epiboly 0.18497351652761843 False NC
DNA-3-5_DR 1-4-somites 0.21785619994771405 False NC
DNA-3-5_DR 14-19-somites 0.19080745172930916 False NC
DNA-3-5_DR 20-25-somites 0.17412950916241826 False NC
DNA-3-5_DR Prim-5 0.14178624321601466 False NC
DNA-3-5_DR Prim-15 0.12508623037813735 False NC
DNA-3-5_DR Prim-25 0.14948829280343962 False NC
DNA-3-5_DR Long-pec 0.12975443703914297 False NC
DNA-3-5_DR Protruding-mouth 0.1393421815089391 False NC
DNA-3-5_DR Day-4 0.15683649991005683 False NC
DNA-3-5_DR Day-5 0.1537762108875927 False NC
DNA-3-6B_DR 1-cell 0.025554591630226164 False NC
DNA-3-6B_DR 2-cell 0.01619292664913283 False NC
DNA-3-6B_DR 128-cell 0.03753544488100651 False NC
DNA-3-6B_DR 1k-cell 0.048018038542191 False NC
DNA-3-6B_DR Dome 0.12389464308421463 False NC
DNA-3-6B_DR 50pc-epiboly 0.21777581867349513 False NC
DNA-3-6B_DR Shield 0.1886683770424617 False NC
DNA-3-6B_DR 75pc-epiboly 0.2359070098617398 False NC
DNA-3-6B_DR 1-4-somites 0.42226870410341144 False NC
DNA-3-6B_DR 14-19-somites 0.36518707296665465 False NC
DNA-3-6B_DR 20-25-somites 0.3535908713237853 False NC
DNA-3-6B_DR Prim-5 0.349613977877992 False NC
DNA-3-6B_DR Prim-15 0.3976494915860789 False NC
DNA-3-6B_DR Prim-25 0.489458562840705 False NC
DNA-3-6B_DR Long-pec 0.41135374441852945 False NC
DNA-3-6B_DR Protruding-mouth 0.5698068342534833 False NC
DNA-3-6B_DR Day-4 0.6145341938413555 False NC
DNA-3-6B_DR Day-5 0.6058003863197616 False NC
DNA-3-6_DR 1-cell 0.00655989921560639 False NC
DNA-3-6_DR 2-cell 0.007955153346620919 False NC
DNA-3-6_DR 128-cell 0.017754887451525245 False NC
DNA-3-6_DR 1k-cell 0.0213186499336898 False NC
DNA-3-6_DR Dome 0.04871821740436869 False NC
DNA-3-6_DR 50pc-epiboly 0.07317173875281333 False NC
DNA-3-6_DR Shield 0.08706660378548939 False NC
DNA-3-6_DR 75pc-epiboly 0.10174475018742923 False NC
DNA-3-6_DR 1-4-somites 0.13614895000874708 False NC
DNA-3-6_DR 14-19-somites 0.1340499215981071 False NC
DNA-3-6_DR 20-25-somites 0.15611443911514206 False NC
DNA-3-6_DR Prim-5 0.13539326741790508 False NC
DNA-3-6_DR Prim-15 0.12315622778027766 False NC
DNA-3-6_DR Prim-25 0.15511224673238377 False NC
DNA-3-6_DR Long-pec 0.14469218392890681 False NC
DNA-3-6_DR Protruding-mouth 0.1850529411653153 False NC
DNA-3-6_DR Day-4 0.21027476055483935 False NC
DNA-3-6_DR Day-5 0.22061735378633993 False NC
DNA-4-1_DR 1-cell 0.00035587377650223397 False NC
DNA-4-1_DR 2-cell 0.0006765091036439582 False NC
DNA-4-1_DR 128-cell 0.0010889987270343289 False NC
DNA-4-1_DR 1k-cell 0.0018807193325514233 False NC
DNA-4-1_DR Dome 0.02499559110383327 False NC
DNA-4-1_DR 50pc-epiboly 0.03565218259047672 False NC
DNA-4-1_DR Shield 0.022108607713039817 False NC
DNA-4-1_DR 75pc-epiboly 0.030095609696449914 False NC
DNA-4-1_DR 1-4-somites 0.04334723599485133 False NC
DNA-4-1_DR 14-19-somites 0.05000842754830407 False NC
DNA-4-1_DR 20-25-somites 0.05185571228221177 False NC
DNA-4-1_DR Prim-5 0.05262866965757216 False NC
DNA-4-1_DR Prim-15 0.04902620634539841 False NC
DNA-4-1_DR Prim-25 0.0697058426149724 False NC
DNA-4-1_DR Long-pec 0.06125666183695942 False NC
DNA-4-1_DR Protruding-mouth 0.06779423007944443 False NC
DNA-4-1_DR Day-4 0.06760113488485499 False NC
DNA-4-1_DR Day-5 0.08043052369627542 False NC
DNA-4-3B_DR 1-cell 0.0003486123491598188 False NC
DNA-4-3B_DR 2-cell 0.0009940579079778435 False NC
DNA-4-3B_DR 128-cell 0.00064006694990819 False NC
DNA-4-3B_DR 1k-cell 0.002763516285500692 False NC
DNA-4-3B_DR Dome 0.08288256595402357 False NC
DNA-4-3B_DR 50pc-epiboly 0.11668030633909073 False NC
DNA-4-3B_DR Shield 0.09761565493013763 False NC
DNA-4-3B_DR 75pc-epiboly 0.1208517424148922 False NC
DNA-4-3B_DR 1-4-somites 0.1693215680350874 False NC
DNA-4-3B_DR 14-19-somites 0.17156189483173975 False NC
DNA-4-3B_DR 20-25-somites 0.20265690062757757 False NC
DNA-4-3B_DR Prim-5 0.1815773958908106 False NC
DNA-4-3B_DR Prim-15 0.15340900072741387 False NC
DNA-4-3B_DR Prim-25 0.1936832653304692 False NC
DNA-4-3B_DR Long-pec 0.19169150434708954 False NC
DNA-4-3B_DR Protruding-mouth 0.25000385956719967 False NC
DNA-4-3B_DR Day-4 0.2557287399225957 False NC
DNA-4-3B_DR Day-5 0.22999058151676527 False NC
DNA-4-3_DR 1-cell 0.020948987561384504 False NC
DNA-4-3_DR 2-cell 0.03232436404122472 False NC
DNA-4-3_DR 128-cell 0.04096083502300156 False NC
DNA-4-3_DR 1k-cell 0.05679334012739316 False NC
DNA-4-3_DR Dome 0.14458638832615184 False NC
DNA-4-3_DR 50pc-epiboly 0.327868689319373 False NC
DNA-4-3_DR Shield 0.3191780708297055 False NC
DNA-4-3_DR 75pc-epiboly 0.32825963205884906 False NC
DNA-4-3_DR 1-4-somites 0.28585377130481027 False NC
DNA-4-3_DR 14-19-somites 0.28989399906067875 False NC
DNA-4-3_DR 20-25-somites 0.30907005707427004 False NC
DNA-4-3_DR Prim-5 0.31957190261716395 False NC
DNA-4-3_DR Prim-15 0.29071611533680886 False NC
DNA-4-3_DR Prim-25 0.3499707830192688 False NC
DNA-4-3_DR Long-pec 0.31714155706924807 False NC
DNA-4-3_DR Protruding-mouth 0.34704178534401253 False NC
DNA-4-3_DR Day-4 0.38403328782778245 False NC
DNA-4-3_DR Day-5 0.38448752669643727 False NC
DNA-4-4_DR 1-cell 0.004738909274515239 False NC
DNA-4-4_DR 2-cell 0.00450428702145776 False NC
DNA-4-4_DR 128-cell 0.004785460316874847 False NC
DNA-4-4_DR 1k-cell 0.007721948024411585 False NC
DNA-4-4_DR Dome 0.034242095713427095 False NC
DNA-4-4_DR 50pc-epiboly 0.07398761877904725 False NC
DNA-4-4_DR Shield 0.03733384871869237 False NC
DNA-4-4_DR 75pc-epiboly 0.03579316638954307 False NC
DNA-4-4_DR 1-4-somites 0.06348016315808651 False NC
DNA-4-4_DR 14-19-somites 0.06687471577145856 False NC
DNA-4-4_DR 20-25-somites 0.05897020105789371 False NC
DNA-4-4_DR Prim-5 0.06182319805016969 False NC
DNA-4-4_DR Prim-15 0.05555955584695915 False NC
DNA-4-4_DR Prim-25 0.06736325846385378 False NC
DNA-4-4_DR Long-pec 0.07788507107219275 False NC
DNA-4-4_DR Protruding-mouth 0.08281964732427455 False NC
DNA-4-4_DR Day-4 0.08116116034782608 False NC
DNA-4-4_DR Day-5 0.08533956468491113 False NC
DNA-4-5_DR 1-cell 0.002349971817991173 False NC
DNA-4-5_DR 2-cell 0.002680350337363716 False NC
DNA-4-5_DR 128-cell 0.0030202530354298393 False NC
DNA-4-5_DR 1k-cell 0.0024838230411277683 False NC
DNA-4-5_DR Dome 0.049516658894087115 False NC
DNA-4-5_DR 50pc-epiboly 0.10410681981124867 False NC
DNA-4-5_DR Shield 0.08336335637460127 False NC
DNA-4-5_DR 75pc-epiboly 0.07736930459739481 False NC
DNA-4-5_DR 1-4-somites 0.10321718190628597 False NC
DNA-4-5_DR 14-19-somites 0.11963657672683667 False NC
DNA-4-5_DR 20-25-somites 0.1277612875120994 False NC
DNA-4-5_DR Prim-5 0.12354828937191446 False NC
DNA-4-5_DR Prim-15 0.10215389711674157 False NC
DNA-4-5_DR Prim-25 0.1331482408804176 False NC
DNA-4-5_DR Long-pec 0.10156242567585398 False NC
DNA-4-5_DR Protruding-mouth 0.15814053035031025 False NC
DNA-4-5_DR Day-4 0.1529145010537886 False NC
DNA-4-5_DR Day-5 0.14831777527079862 False NC
DNA-5-1B_DR 1-cell 0.00269009664293271 False NC
DNA-5-1B_DR 2-cell 0.0009588414780689475 False NC
DNA-5-1B_DR 128-cell 0.003704348018687445 False NC
DNA-5-1B_DR 1k-cell 0.006812123030436786 False NC
DNA-5-1B_DR Dome 0.10502747935993151 False NC
DNA-5-1B_DR 50pc-epiboly 0.24149958183566306 False NC
DNA-5-1B_DR Shield 0.2700592554018441 False NC
DNA-5-1B_DR 75pc-epiboly 0.3318021545990869 False NC
DNA-5-1B_DR 1-4-somites 0.42837821040896407 False NC
DNA-5-1B_DR 14-19-somites 0.35289233883185234 False NC
DNA-5-1B_DR 20-25-somites 0.3437066847752874 False NC
DNA-5-1B_DR Prim-5 0.25959528115285335 False NC
DNA-5-1B_DR Prim-15 0.25382433923477377 False NC
DNA-5-1B_DR Prim-25 0.3985528744566492 False NC
DNA-5-1B_DR Long-pec 0.43632415038826344 False NC
DNA-5-1B_DR Protruding-mouth 0.4296063984743471 False NC
DNA-5-1B_DR Day-4 0.3727216960662446 False NC
DNA-5-1B_DR Day-5 0.38947430558184415 False NC
DNA-5-1_DR 1-cell 0.004311061875507319 False NC
DNA-5-1_DR 2-cell 0.003915505699620061 False NC
DNA-5-1_DR 128-cell 0.009586297001899691 False NC
DNA-5-1_DR 1k-cell 0.012572879760955297 False NC
DNA-5-1_DR Dome 0.08565852458578659 False NC
DNA-5-1_DR 50pc-epiboly 0.1727564943448033 False NC
DNA-5-1_DR Shield 0.14680728741245805 False NC
DNA-5-1_DR 75pc-epiboly 0.16299362786113566 False NC
DNA-5-1_DR 1-4-somites 0.18114741824762162 False NC
DNA-5-1_DR 14-19-somites 0.1779760424373869 False NC
DNA-5-1_DR 20-25-somites 0.16830678782415204 False NC
DNA-5-1_DR Prim-5 0.15325414472981383 False NC
DNA-5-1_DR Prim-15 0.13888542066144804 False NC
DNA-5-1_DR Prim-25 0.15440237142871918 False NC
DNA-5-1_DR Long-pec 0.13830486408939507 False NC
DNA-5-1_DR Protruding-mouth 0.15857498683182464 False NC
DNA-5-1_DR Day-4 0.1430692587650726 False NC
DNA-5-1_DR Day-5 0.15609107713702602 False NC
DNA-5-3_DR 1-cell 0.012615387286087982 False NC
DNA-5-3_DR 2-cell 0.02548045533369158 False NC
DNA-5-3_DR 128-cell 0.04101671843465521 False NC
DNA-5-3_DR 1k-cell 0.04120558687676136 False NC
DNA-5-3_DR Dome 0.2891489354284717 False NC
DNA-5-3_DR 50pc-epiboly 0.5159979781603725 False NC
DNA-5-3_DR Shield 0.32395084301968735 False NC
DNA-5-3_DR 75pc-epiboly 0.27002368298803275 False NC
DNA-5-3_DR 1-4-somites 0.32619609913196934 False NC
DNA-5-3_DR 14-19-somites 0.29952735583262535 False NC
DNA-5-3_DR 20-25-somites 0.2954307432696223 False NC
DNA-5-3_DR Prim-5 0.30948400197283366 False NC
DNA-5-3_DR Prim-15 0.2670495278805358 False NC
DNA-5-3_DR Prim-25 0.32887110014231213 False NC
DNA-5-3_DR Long-pec 0.2738360399092695 False NC
DNA-5-3_DR Protruding-mouth 0.33129036878485074 False NC
DNA-5-3_DR Day-4 0.34469437268127595 False NC
DNA-5-3_DR Day-5 0.3452795442635686 False NC
DNA-5-4_DR 1-cell 0.006641778192583087 False NC
DNA-5-4_DR 2-cell 0.014372024541172989 False NC
DNA-5-4_DR 128-cell 0.021924305969864215 False NC
DNA-5-4_DR 1k-cell 0.026263083633743696 False NC
DNA-5-4_DR Dome 0.10158302189327169 False NC
DNA-5-4_DR 50pc-epiboly 0.17760821364360121 False NC
DNA-5-4_DR Shield 0.16196874966682634 False NC
DNA-5-4_DR 75pc-epiboly 0.20320766519357458 False NC
DNA-5-4_DR 1-4-somites 0.2599950826779748 False NC
DNA-5-4_DR 14-19-somites 0.28638315798986486 False NC
DNA-5-4_DR 20-25-somites 0.3182159138905766 False NC
DNA-5-4_DR Prim-5 0.30836639238760927 False NC
DNA-5-4_DR Prim-15 0.30397138234128585 False NC
DNA-5-4_DR Prim-25 0.3201307644751291 False NC
DNA-5-4_DR Long-pec 0.3255850506447532 False NC
DNA-5-4_DR Protruding-mouth 0.34930424044895814 False NC
DNA-5-4_DR Day-4 0.3341200348093352 False NC
DNA-5-4_DR Day-5 0.34932821953588267 False NC
DNA-5-5_DR 1-cell 0.0006450004583305854 False NC
DNA-5-5_DR 2-cell 0.0006130666414984181 False NC
DNA-5-5_DR 128-cell 0.0037007749891106237 False NC
DNA-5-5_DR 1k-cell 0.00511304110438963 False NC
DNA-5-5_DR Dome 0.06073816081338192 False NC
DNA-5-5_DR 50pc-epiboly 0.11313307603178632 False NC
DNA-5-5_DR Shield 0.10177341931325976 False NC
DNA-5-5_DR 75pc-epiboly 0.10711524116879131 False NC
DNA-5-5_DR 1-4-somites 0.12739765518110877 False NC
DNA-5-5_DR 14-19-somites 0.10239909080913374 False NC
DNA-5-5_DR 20-25-somites 0.11595159123713068 False NC
DNA-5-5_DR Prim-5 0.10116420358565455 False NC
DNA-5-5_DR Prim-15 0.08563434104420428 False NC
DNA-5-5_DR Prim-25 0.11977337434598363 False NC
DNA-5-5_DR Long-pec 0.10060879776674218 False NC
DNA-5-5_DR Protruding-mouth 0.13847516166734103 False NC
DNA-5-5_DR Day-4 0.13327647148160554 False NC
DNA-5-5_DR Day-5 0.15413376257022574 False NC
DNA-5-6_DR 1-cell 0.02938162958926052 False NC
DNA-5-6_DR 2-cell 0.020702069049828832 False NC
DNA-5-6_DR 128-cell 0.010332922851938792 False NC
DNA-5-6_DR 1k-cell 0.02922687825547667 False NC
DNA-5-6_DR Dome 0.13424443533509134 False NC
DNA-5-6_DR 50pc-epiboly 0.21310375026872505 False NC
DNA-5-6_DR Shield 0.17872936314403515 False NC
DNA-5-6_DR 75pc-epiboly 0.18741093584564797 False NC
DNA-5-6_DR 1-4-somites 0.19820977037433307 False NC
DNA-5-6_DR 14-19-somites 0.1859157912012902 False NC
DNA-5-6_DR 20-25-somites 0.1785444611206118 False NC
DNA-5-6_DR Prim-5 0.1579889656556662 False NC
DNA-5-6_DR Prim-15 0.15494632077022516 False NC
DNA-5-6_DR Prim-25 0.16608561969177232 False NC
DNA-5-6_DR Long-pec 0.14563042649963803 False NC
DNA-5-6_DR Protruding-mouth 0.1393322879223157 False NC
DNA-5-6_DR Day-4 0.1555279127808892 False NC
DNA-5-6_DR Day-5 0.15125852877948037 False NC
DNA-5-7_DR 1-cell 0.10922823729585214 False NC
DNA-5-7_DR 2-cell 0.07606431458061402 False NC
DNA-5-7_DR 128-cell 0.09024643902097902 False NC
DNA-5-7_DR 1k-cell 0.11211189793557877 False NC
DNA-5-7_DR Dome 0.19536507966624506 False NC
DNA-5-7_DR 50pc-epiboly 0.3117063923882708 False NC
DNA-5-7_DR Shield 0.24967527764025338 False NC
DNA-5-7_DR 75pc-epiboly 0.251041593044607 False NC
DNA-5-7_DR 1-4-somites 0.27910517122592654 False NC
DNA-5-7_DR 14-19-somites 0.31098994147632986 False NC
DNA-5-7_DR 20-25-somites 0.32795652488364135 False NC
DNA-5-7_DR Prim-5 0.28362312398001666 False NC
DNA-5-7_DR Prim-15 0.2496529955342824 False NC
DNA-5-7_DR Prim-25 0.32602087513924466 False NC
DNA-5-7_DR Long-pec 0.2786187661595504 False NC
DNA-5-7_DR Protruding-mouth 0.36248615879611773 False NC
DNA-5-7_DR Day-4 0.3630814266119331 False NC
DNA-5-7_DR Day-5 0.35122023849947814 False NC
DNA-5-8B_DR 1-cell 0.09812583139752912 False NC
DNA-5-8B_DR 2-cell 0.0858062335807319 False NC
DNA-5-8B_DR 128-cell 0.05142839226596043 False NC
DNA-5-8B_DR 1k-cell 0.07825764131371117 False NC
DNA-5-8B_DR Dome 0.2461855824435716 False NC
DNA-5-8B_DR 50pc-epiboly 0.4679620098683799 False NC
DNA-5-8B_DR Shield 0.42375200604797614 False NC
DNA-5-8B_DR 75pc-epiboly 0.39769772035065354 False NC
DNA-5-8B_DR 1-4-somites 0.43961211512416687 False NC
DNA-5-8B_DR 14-19-somites 0.3910404520702857 False NC
DNA-5-8B_DR 20-25-somites 0.4315701012595202 False NC
DNA-5-8B_DR Prim-5 0.40134493466685156 False NC
DNA-5-8B_DR Prim-15 0.4359157410559099 False NC
DNA-5-8B_DR Prim-25 0.5257930163155677 False NC
DNA-5-8B_DR Long-pec 0.4630010882528171 False NC
DNA-5-8B_DR Protruding-mouth 0.5085560032198786 False NC
DNA-5-8B_DR Day-4 0.5209771232559549 False NC
DNA-5-8B_DR Day-5 0.5613846846364432 False NC
DNA-5-8C_DR 1-cell 0.007934533667875191 False NC
DNA-5-8C_DR 2-cell 0.01849166048021262 False NC
DNA-5-8C_DR 128-cell 0.013867746620777588 False NC
DNA-5-8C_DR 1k-cell 0.0228477656964991 False NC
DNA-5-8C_DR Dome 0.22534788220381713 False NC
DNA-5-8C_DR 50pc-epiboly 0.17748227718493323 False NC
DNA-5-8C_DR Shield 0.11718807243240396 False NC
DNA-5-8C_DR 75pc-epiboly 0.13586166091070093 False NC
DNA-5-8C_DR 1-4-somites 0.16171119396071593 False NC
DNA-5-8C_DR 14-19-somites 0.17226284104973993 False NC
DNA-5-8C_DR 20-25-somites 0.1790168419541155 False NC
DNA-5-8C_DR Prim-5 0.18638883059388717 False NC
DNA-5-8C_DR Prim-15 0.15888171733727488 False NC
DNA-5-8C_DR Prim-25 0.1834498744460594 False NC
DNA-5-8C_DR Long-pec 0.16393618921541192 False NC
DNA-5-8C_DR Protruding-mouth 0.20038513218750947 False NC
DNA-5-8C_DR Day-4 0.188789138089802 False NC
DNA-5-8C_DR Day-5 0.19697153816198262 False NC
DNA-5-8D_DR 1-cell 0.013123871874926505 False NC
DNA-5-8D_DR 2-cell 0.013721523364658258 False NC
DNA-5-8D_DR 128-cell 0.017670386277549802 False NC
DNA-5-8D_DR 1k-cell 0.03275189282987741 False NC
DNA-5-8D_DR Dome 0.13826767666429954 False NC
DNA-5-8D_DR 50pc-epiboly 0.2224022228802852 False NC
DNA-5-8D_DR Shield 0.19417976108050156 False NC
DNA-5-8D_DR 75pc-epiboly 0.17876409737934523 False NC
DNA-5-8D_DR 1-4-somites 0.15068666883201642 False NC
DNA-5-8D_DR 14-19-somites 0.13206383218768375 False NC
DNA-5-8D_DR 20-25-somites 0.1285599291517817 False NC
DNA-5-8D_DR Prim-5 0.11157657894684714 False NC
DNA-5-8D_DR Prim-15 0.09367786291230337 False NC
DNA-5-8D_DR Prim-25 0.11823902478345585 False NC
DNA-5-8D_DR Long-pec 0.10607167813088773 False NC
DNA-5-8D_DR Protruding-mouth 0.0953468160698018 False NC
DNA-5-8D_DR Day-4 0.0981282044427913 False NC
DNA-5-8D_DR Day-5 0.10053754018717038 False NC
DNA-5-8E_DR 1-cell 0.01643235603890012 False NC
DNA-5-8E_DR 2-cell 0.02895191094452194 False NC
DNA-5-8E_DR 128-cell 0.05776546473016157 False NC
DNA-5-8E_DR 1k-cell 0.07378006219454988 False NC
DNA-5-8E_DR Dome 0.14760236466634818 False NC
DNA-5-8E_DR 50pc-epiboly 0.2659411640760382 False NC
DNA-5-8E_DR Shield 0.19558321555238778 False NC
DNA-5-8E_DR 75pc-epiboly 0.22276912252237652 False NC
DNA-5-8E_DR 1-4-somites 0.32358770110763163 False NC
DNA-5-8E_DR 14-19-somites 0.31536853150288086 False NC
DNA-5-8E_DR 20-25-somites 0.3242700263657662 False NC
DNA-5-8E_DR Prim-5 0.35327615416867103 False NC
DNA-5-8E_DR Prim-15 0.3214134518302154 False NC
DNA-5-8E_DR Prim-25 0.3827548495611004 False NC
DNA-5-8E_DR Long-pec 0.29479139193599835 False NC
DNA-5-8E_DR Protruding-mouth 0.3168082233849388 False NC
DNA-5-8E_DR Day-4 0.34178938976190193 False NC
DNA-5-8E_DR Day-5 0.35285654338819245 False NC
DNA-5-8F_DR 1-cell 0.02254221485525639 False NC
DNA-5-8F_DR 2-cell 0.03555830019372817 False NC
DNA-5-8F_DR 128-cell 0.062963288715091 False NC
DNA-5-8F_DR 1k-cell 0.07942062996511619 False NC
DNA-5-8F_DR Dome 0.23789789499425767 False NC
DNA-5-8F_DR 50pc-epiboly 0.5162201023383494 False NC
DNA-5-8F_DR Shield 0.37871685692604284 False NC
DNA-5-8F_DR 75pc-epiboly 0.4704736389856287 False NC
DNA-5-8F_DR 1-4-somites 0.5729856214197258 False NC
DNA-5-8F_DR 14-19-somites 0.5376119587300743 False NC
DNA-5-8F_DR 20-25-somites 0.6303086680979044 False NC
DNA-5-8F_DR Prim-5 0.5811820854225498 False NC
DNA-5-8F_DR Prim-15 0.4986366642574759 False NC
DNA-5-8F_DR Prim-25 0.5209365300597285 False NC
DNA-5-8F_DR Long-pec 0.49583105328253796 False NC
DNA-5-8F_DR Protruding-mouth 0.5448375935092609 False NC
DNA-5-8F_DR Day-4 0.6256408822404425 False NC
DNA-5-8F_DR Day-5 0.6098106220833553 False NC
DNA-5-8_DR 1-cell 0.005083003775397192 False NC
DNA-5-8_DR 2-cell 0.008241707006807186 False NC
DNA-5-8_DR 128-cell 0.013998913395056331 False NC
DNA-5-8_DR 1k-cell 0.01290459390689649 False NC
DNA-5-8_DR Dome 0.2642774382154843 False NC
DNA-5-8_DR 50pc-epiboly 0.4814111317851072 False NC
DNA-5-8_DR Shield 0.419156726015566 False NC
DNA-5-8_DR 75pc-epiboly 0.4018723248814509 False NC
DNA-5-8_DR 1-4-somites 0.3795464490257043 False NC
DNA-5-8_DR 14-19-somites 0.3509080603622823 False NC
DNA-5-8_DR 20-25-somites 0.31577974539660597 False NC
DNA-5-8_DR Prim-5 0.2901433133856571 False NC
DNA-5-8_DR Prim-15 0.24746697898277067 False NC
DNA-5-8_DR Prim-25 0.293028964578918 False NC
DNA-5-8_DR Long-pec 0.2581439093084493 False NC
DNA-5-8_DR Protruding-mouth 0.28079466751184035 False NC
DNA-5-8_DR Day-4 0.2996976473115935 False NC
DNA-5-8_DR Day-5 0.29879574891727356 False NC
DNA-5-9_DR 1-cell 0.005400818561600277 False NC
DNA-5-9_DR 2-cell 0.008066811248076266 False NC
DNA-5-9_DR 128-cell 0.005666360147289058 False NC
DNA-5-9_DR 1k-cell 0.010873222662300508 False NC
DNA-5-9_DR Dome 0.06510140580106231 False NC
DNA-5-9_DR 50pc-epiboly 0.10803739946391552 False NC
DNA-5-9_DR Shield 0.0764135803052182 False NC
DNA-5-9_DR 75pc-epiboly 0.13859021989075937 False NC
DNA-5-9_DR 1-4-somites 0.08366634830633135 False NC
DNA-5-9_DR 14-19-somites 0.10887924544836547 False NC
DNA-5-9_DR 20-25-somites 0.17076289507578585 False NC
DNA-5-9_DR Prim-5 0.1609723313061286 False NC
DNA-5-9_DR Prim-15 0.19041393544779464 False NC
DNA-5-9_DR Prim-25 0.23518260273358815 False NC
DNA-5-9_DR Long-pec 0.20116641787108577 False NC
DNA-5-9_DR Protruding-mouth 0.3022260456175906 False NC
DNA-5-9_DR Day-4 0.28376777949598464 False NC
DNA-5-9_DR Day-5 0.33610733783665303 False NC
DNA-6-N1_DR 1-cell 0.24725781930391721 False NC
DNA-6-N1_DR 2-cell 0.29616133315500803 False NC
DNA-6-N1_DR 128-cell 0.5463545555789399 False NC
DNA-6-N1_DR 1k-cell 0.7329648246968901 False NC
DNA-6-N1_DR Dome 0.5989463007795691 False NC
DNA-6-N1_DR 50pc-epiboly 0.4979785244796459 False NC
DNA-6-N1_DR Shield 0.3303723210537711 False NC
DNA-6-N1_DR 75pc-epiboly 0.4906907050468451 False NC
DNA-6-N1_DR 1-4-somites 0.7032942621069603 False NC
DNA-6-N1_DR 14-19-somites 0.7316909120400654 False NC
DNA-6-N1_DR 20-25-somites 0.8193430469418075 False NC
DNA-6-N1_DR Prim-5 0.6783410757764072 False NC
DNA-6-N1_DR Prim-15 0.7174476805570412 False NC
DNA-6-N1_DR Prim-25 0.9143407133491562 False NC
DNA-6-N1_DR Long-pec 0.9477902350118089 False NC
DNA-6-N1_DR Protruding-mouth 1.033087151006329 False NC
DNA-6-N1_DR Day-4 1.1267913972655996 False NC
DNA-6-N1_DR Day-5 1.1222116355655332 False NC
DNA-6-N2_DR 1-cell 0.002936037720463703 False NC
DNA-6-N2_DR 2-cell 0.004979440067020686 False NC
DNA-6-N2_DR 128-cell 0.0037523422486380764 False NC
DNA-6-N2_DR 1k-cell 0.006744035490764766 False NC
DNA-6-N2_DR Dome 0.0209332327297704 False NC
DNA-6-N2_DR 50pc-epiboly 0.03904243829350572 False NC
DNA-6-N2_DR Shield 0.03716438294342802 False NC
DNA-6-N2_DR 75pc-epiboly 0.045377752489401235 False NC
DNA-6-N2_DR 1-4-somites 0.0717137238590892 False NC
DNA-6-N2_DR 14-19-somites 0.0710601247751934 False NC
DNA-6-N2_DR 20-25-somites 0.08178933694348879 False NC
DNA-6-N2_DR Prim-5 0.07454167371617353 False NC
DNA-6-N2_DR Prim-15 0.0713166714894261 False NC
DNA-6-N2_DR Prim-25 0.0787224319000694 False NC
DNA-6-N2_DR Long-pec 0.08387001223060829 False NC
DNA-6-N2_DR Protruding-mouth 0.09546501875425684 False NC
DNA-6-N2_DR Day-4 0.10237744178320848 False NC
DNA-6-N2_DR Day-5 0.10841179237670844 False NC
DNA-6-N3_DR 1-cell 0.00026220003959507557 False NC
DNA-6-N3_DR 2-cell 0.0014953114739610046 False NC
DNA-6-N3_DR 128-cell 0.002888461869131691 False NC
DNA-6-N3_DR 1k-cell 0.004849855499557694 False NC
DNA-6-N3_DR Dome 0.04229208497483116 False NC
DNA-6-N3_DR 50pc-epiboly 0.05424119975877717 False NC
DNA-6-N3_DR Shield 0.037063695681861256 False NC
DNA-6-N3_DR 75pc-epiboly 0.02996000507301899 False NC
DNA-6-N3_DR 1-4-somites 0.04014064437765983 False NC
DNA-6-N3_DR 14-19-somites 0.05386256819006543 False NC
DNA-6-N3_DR 20-25-somites 0.04743663762968314 False NC
DNA-6-N3_DR Prim-5 0.04509591753817504 False NC
DNA-6-N3_DR Prim-15 0.041268277239761494 False NC
DNA-6-N3_DR Prim-25 0.07375567138161401 False NC
DNA-6-N3_DR Long-pec 0.08858043285124206 False NC
DNA-6-N3_DR Protruding-mouth 0.1825037202471117 False NC
DNA-6-N3_DR Day-4 0.1986983070901735 False NC
DNA-6-N3_DR Day-5 0.19036975413592808 False NC
DNA-6-N4_DR 1-cell 0.0045253554217464555 False NC
DNA-6-N4_DR 2-cell 0.004220149448178509 False NC
DNA-6-N4_DR 128-cell 0.0038408340631130742 False NC
DNA-6-N4_DR 1k-cell 0.0038355155897385105 False NC
DNA-6-N4_DR Dome 0.016080829020321652 False NC
DNA-6-N4_DR 50pc-epiboly 0.027411537525162323 False NC
DNA-6-N4_DR Shield 0.02360106039718302 False NC
DNA-6-N4_DR 75pc-epiboly 0.02794606387718334 False NC
DNA-6-N4_DR 1-4-somites 0.03672494285652707 False NC
DNA-6-N4_DR 14-19-somites 0.03759674199085948 False NC
DNA-6-N4_DR 20-25-somites 0.04869488493811601 False NC
DNA-6-N4_DR Prim-5 0.04489013457694005 False NC
DNA-6-N4_DR Prim-15 0.0511954192155943 False NC
DNA-6-N4_DR Prim-25 0.0594043129300687 False NC
DNA-6-N4_DR Long-pec 0.06574752553195021 False NC
DNA-6-N4_DR Protruding-mouth 0.08361557386044204 False NC
DNA-6-N4_DR Day-4 0.08722241978390183 False NC
DNA-6-N4_DR Day-5 0.07653927748645277 False NC
DNA-6-N5B_DR 1-cell 0.1939837809485818 False NC
DNA-6-N5B_DR 2-cell 0.18367995765659537 False NC
DNA-6-N5B_DR 128-cell 0.17047810729966795 False NC
DNA-6-N5B_DR 1k-cell 0.20295786669790675 False NC
DNA-6-N5B_DR Dome 0.34301873678281847 False NC
DNA-6-N5B_DR 50pc-epiboly 0.24496263931291634 False NC
DNA-6-N5B_DR Shield 0.18956892596709954 False NC
DNA-6-N5B_DR 75pc-epiboly 0.19800036475705612 False NC
DNA-6-N5B_DR 1-4-somites 0.24050065619450428 False NC
DNA-6-N5B_DR 14-19-somites 0.21714713044965256 False NC
DNA-6-N5B_DR 20-25-somites 0.2462630646630828 False NC
DNA-6-N5B_DR Prim-5 0.21564321550755192 False NC
DNA-6-N5B_DR Prim-15 0.2063182961169276 False NC
DNA-6-N5B_DR Prim-25 0.2861228963154402 False NC
DNA-6-N5B_DR Long-pec 0.2563634798395668 False NC
DNA-6-N5B_DR Protruding-mouth 0.31776526304444763 False NC
DNA-6-N5B_DR Day-4 0.33696372695677984 False NC
DNA-6-N5B_DR Day-5 0.34216597500669677 False NC
DNA-6-N5_DR 1-cell 0.002551600726683778 False NC
DNA-6-N5_DR 2-cell 0.00291032590953823 False NC
DNA-6-N5_DR 128-cell 0.003279392450995177 False NC
DNA-6-N5_DR 1k-cell 0.009888767021221167 False NC
DNA-6-N5_DR Dome 0.27834204837848986 False NC
DNA-6-N5_DR 50pc-epiboly 0.09511231520557129 False NC
DNA-6-N5_DR Shield 0.07948865197399431 False NC
DNA-6-N5_DR 75pc-epiboly 0.08153682182905926 False NC
DNA-6-N5_DR 1-4-somites 0.12137396105760836 False NC
DNA-6-N5_DR 14-19-somites 0.08295461819140622 False NC
DNA-6-N5_DR 20-25-somites 0.08576472937208084 False NC
DNA-6-N5_DR Prim-5 0.05784855417362811 False NC
DNA-6-N5_DR Prim-15 0.0497222023828525 False NC
DNA-6-N5_DR Prim-25 0.06487879597196518 False NC
DNA-6-N5_DR Long-pec 0.08542548806411245 False NC
DNA-6-N5_DR Protruding-mouth 0.11173904123994757 False NC
DNA-6-N5_DR Day-4 0.10518965503458114 False NC
DNA-6-N5_DR Day-5 0.11494773279856396 False NC
DNA-6-N6_DR 1-cell 0.00025266378827688103 False NC
DNA-6-N6_DR 2-cell 0.00012007723258685134 False NC
DNA-6-N6_DR 128-cell 0.000347926014463615 False NC
DNA-6-N6_DR 1k-cell 0.0006676379416298841 False NC
DNA-6-N6_DR Dome 0.008245011919099344 False NC
DNA-6-N6_DR 50pc-epiboly 0.009245596680682817 False NC
DNA-6-N6_DR Shield 0.009668258407184233 False NC
DNA-6-N6_DR 75pc-epiboly 0.008807905094930353 False NC
DNA-6-N6_DR 1-4-somites 0.015771604583075405 False NC
DNA-6-N6_DR 14-19-somites 0.016248076971562178 False NC
DNA-6-N6_DR 20-25-somites 0.01357418577027425 False NC
DNA-6-N6_DR Prim-5 0.012839205613772709 False NC
DNA-6-N6_DR Prim-15 0.012985255297831816 False NC
DNA-6-N6_DR Prim-25 0.014543441752540975 False NC
DNA-6-N6_DR Long-pec 0.01640528535976858 False NC
DNA-6-N6_DR Protruding-mouth 0.02157087008997343 False NC
DNA-6-N6_DR Day-4 0.022338355955117635 False NC
DNA-6-N6_DR Day-5 0.031633598148190195 False NC
DNA-6-N7_DR 1-cell 0.0007193214373938001 False NC
DNA-6-N7_DR 2-cell 0.004102248041084099 False NC
DNA-6-N7_DR 128-cell 0.0019810566645696386 False NC
DNA-6-N7_DR 1k-cell 0.0009503662695533749 False NC
DNA-6-N7_DR Dome 0.012742564614426258 False NC
DNA-6-N7_DR 50pc-epiboly 0.033340897494937204 False NC
DNA-6-N7_DR Shield 0.022991519391442856 False NC
DNA-6-N7_DR 75pc-epiboly 0.03343423288062948 False NC
DNA-6-N7_DR 1-4-somites 0.03769060888074053 False NC
DNA-6-N7_DR 14-19-somites 0.05075473477907866 False NC
DNA-6-N7_DR 20-25-somites 0.034681448339018095 False NC
DNA-6-N7_DR Prim-5 0.03971579480219442 False NC
DNA-6-N7_DR Prim-15 0.038123648276860246 False NC
DNA-6-N7_DR Prim-25 0.04824520475992401 False NC
DNA-6-N7_DR Long-pec 0.07261174869162926 False NC
DNA-6-N7_DR Protruding-mouth 0.186401088287024 False NC
DNA-6-N7_DR Day-4 0.2006006039019416 False NC
DNA-6-N7_DR Day-5 0.19451165062920023 False NC
DNA-6-N8_DR 1-cell 0.43858829595794296 False NC
DNA-6-N8_DR 2-cell 0.5375697152520998 False NC
DNA-6-N8_DR 128-cell 0.3542898646734498 False NC
DNA-6-N8_DR 1k-cell 0.3572499907665797 False NC
DNA-6-N8_DR Dome 0.4546510584406711 False NC
DNA-6-N8_DR 50pc-epiboly 0.31135344421424055 False NC
DNA-6-N8_DR Shield 0.19940528241199423 False NC
DNA-6-N8_DR 75pc-epiboly 0.3602069684772503 False NC
DNA-6-N8_DR 1-4-somites 0.5218486109561205 False NC
DNA-6-N8_DR 14-19-somites 0.5671868930960273 False NC
DNA-6-N8_DR 20-25-somites 0.6697437680433109 False NC
DNA-6-N8_DR Prim-5 0.7685056746258356 False NC
DNA-6-N8_DR Prim-15 0.604754941776384 False NC
DNA-6-N8_DR Prim-25 0.7245623613427172 False NC
DNA-6-N8_DR Long-pec 0.7722015000819987 False NC
DNA-6-N8_DR Protruding-mouth 1.1383672112015506 False NC
DNA-6-N8_DR Day-4 1.152483809291245 False NC
DNA-6-N8_DR Day-5 1.3192341673930947 False NC
DNA-6-N9_DR 1-cell 0.17261741394128866 False NC
DNA-6-N9_DR 2-cell 0.20857413121945734 False NC
DNA-6-N9_DR 128-cell 0.26178031091177306 False NC
DNA-6-N9_DR 1k-cell 0.3351366196935385 False NC
DNA-6-N9_DR Dome 0.4470564295462845 False NC
DNA-6-N9_DR 50pc-epiboly 0.32119199514098046 False NC
DNA-6-N9_DR Shield 0.2696956965289787 False NC
DNA-6-N9_DR 75pc-epiboly 0.3272028849488963 False NC
DNA-6-N9_DR 1-4-somites 0.3811681814336159 False NC
DNA-6-N9_DR 14-19-somites 0.37435053764452964 False NC
DNA-6-N9_DR 20-25-somites 0.467028979317692 False NC
DNA-6-N9_DR Prim-5 0.3803680911880388 False NC
DNA-6-N9_DR Prim-15 0.4551061328135967 False NC
DNA-6-N9_DR Prim-25 0.6657839667710735 False NC
DNA-6-N9_DR Long-pec 0.5265162973618518 False NC
DNA-6-N9_DR Protruding-mouth 0.5949195116382469 False NC
DNA-6-N9_DR Day-4 0.6654573394338908 False NC
DNA-6-N9_DR Day-5 0.6349950951835519 False NC
DNA-8-10_DR 1-cell 0.01329747994169483 False NC
DNA-8-10_DR 2-cell 0.03854933101522049 False NC
DNA-8-10_DR 128-cell 0.018311049755391797 False NC
DNA-8-10_DR 1k-cell 0.03396597559320748 False NC
DNA-8-10_DR Dome 0.05827032520698736 False NC
DNA-8-10_DR 50pc-epiboly 0.062283248295492186 False NC
DNA-8-10_DR Shield 0.07722276977196074 False NC
DNA-8-10_DR 75pc-epiboly 0.06051935965056325 False NC
DNA-8-10_DR 1-4-somites 0.04604635376583971 False NC
DNA-8-10_DR 14-19-somites 0.06354034870435356 False NC
DNA-8-10_DR 20-25-somites 0.07205037981130392 False NC
DNA-8-10_DR Prim-5 0.059125189741545806 False NC
DNA-8-10_DR Prim-15 0.04698395106945247 False NC
DNA-8-10_DR Prim-25 0.05457698602810559 False NC
DNA-8-10_DR Long-pec 0.04316980967020184 False NC
DNA-8-10_DR Protruding-mouth 0.06744759309118298 False NC
DNA-8-10_DR Day-4 0.08195950551378203 False NC
DNA-8-10_DR Day-5 0.06157661879586307 False NC
DNA-8-11B_DR 1-cell 0.010044138663659222 False NC
DNA-8-11B_DR 2-cell 0.020829503532035408 False NC
DNA-8-11B_DR 128-cell 0.03352992991367293 False NC
DNA-8-11B_DR 1k-cell 0.06675362556177489 False NC
DNA-8-11B_DR Dome 0.10258581227008867 False NC
DNA-8-11B_DR 50pc-epiboly 0.11315777742947916 False NC
DNA-8-11B_DR Shield 0.09536616527799827 False NC
DNA-8-11B_DR 75pc-epiboly 0.11892397616691994 False NC
DNA-8-11B_DR 1-4-somites 0.1385404384218377 False NC
DNA-8-11B_DR 14-19-somites 0.14883646661444527 False NC
DNA-8-11B_DR 20-25-somites 0.13458912518898633 False NC
DNA-8-11B_DR Prim-5 0.15347592811520733 False NC
DNA-8-11B_DR Prim-15 0.1358942454509172 False NC
DNA-8-11B_DR Prim-25 0.22303149149959672 False NC
DNA-8-11B_DR Long-pec 0.27003458179390816 False NC
DNA-8-11B_DR Protruding-mouth 0.3136547398283124 False NC
DNA-8-11B_DR Day-4 0.3759653129748214 False NC
DNA-8-11B_DR Day-5 0.38681178533315064 False NC
DNA-8-11_DR 1-cell 0.0004539428684902781 False NC
DNA-8-11_DR 2-cell 0.0008012982097034473 False NC
DNA-8-11_DR 128-cell 0.00208364554473904 False NC
DNA-8-11_DR 1k-cell 0.005197820784216552 False NC
DNA-8-11_DR Dome 0.02424531161712339 False NC
DNA-8-11_DR 50pc-epiboly 0.0511932088509214 False NC
DNA-8-11_DR Shield 0.05389161203969499 False NC
DNA-8-11_DR 75pc-epiboly 0.06430285217095068 False NC
DNA-8-11_DR 1-4-somites 0.07138589308489694 False NC
DNA-8-11_DR 14-19-somites 0.06301711560938178 False NC
DNA-8-11_DR 20-25-somites 0.06134162848224948 False NC
DNA-8-11_DR Prim-5 0.06128037844031421 False NC
DNA-8-11_DR Prim-15 0.06311510261491368 False NC
DNA-8-11_DR Prim-25 0.07582324173189096 False NC
DNA-8-11_DR Long-pec 0.08361987613529935 False NC
DNA-8-11_DR Protruding-mouth 0.1548890592983838 False NC
DNA-8-11_DR Day-4 0.16151774098606125 False NC
DNA-8-11_DR Day-5 0.15526419135738798 False NC
DNA-8-12_DR 1-cell 0.011408521894286577 False NC
DNA-8-12_DR 2-cell 0.01812037459177987 False NC
DNA-8-12_DR 128-cell 0.045476011492303896 False NC
DNA-8-12_DR 1k-cell 0.06068833530624834 False NC
DNA-8-12_DR Dome 0.05906204483489759 False NC
DNA-8-12_DR 50pc-epiboly 0.07045657660313201 False NC
DNA-8-12_DR Shield 0.04757455858279695 False NC
DNA-8-12_DR 75pc-epiboly 0.06076019962028125 False NC
DNA-8-12_DR 1-4-somites 0.19219160669400287 False NC
DNA-8-12_DR 14-19-somites 0.19105443354013424 False NC
DNA-8-12_DR 20-25-somites 0.1867970451770147 False NC
DNA-8-12_DR Prim-5 0.15725424585182993 False NC
DNA-8-12_DR Prim-15 0.1541347799955214 False NC
DNA-8-12_DR Prim-25 0.16980504108462546 False NC
DNA-8-12_DR Long-pec 0.18731894842377766 False NC
DNA-8-12_DR Protruding-mouth 0.21831827138479212 False NC
DNA-8-12_DR Day-4 0.22190151363420346 False NC
DNA-8-12_DR Day-5 0.21626079930348469 False NC
DNA-8-14_DR 1-cell 0.0 False NC
DNA-8-14_DR 2-cell 0.0 False NC
DNA-8-14_DR 128-cell 0.0 False NC
DNA-8-14_DR 1k-cell 0.0 False NC
DNA-8-14_DR Dome 0.0 False NC
DNA-8-14_DR 50pc-epiboly 0.0 False NC
DNA-8-14_DR Shield 0.0 False NC
DNA-8-14_DR 75pc-epiboly 0.0 False NC
DNA-8-14_DR 1-4-somites 0.0885483500378615 False NC
DNA-8-14_DR 14-19-somites 0.0 False NC
DNA-8-14_DR 20-25-somites 0.044619334785686735 False NC
DNA-8-14_DR Prim-5 0.09495765363436175 False NC
DNA-8-14_DR Prim-15 0.1560614647454654 False NC
DNA-8-14_DR Prim-25 0.04863674700004654 False NC
DNA-8-14_DR Long-pec 0.0 False NC
DNA-8-14_DR Protruding-mouth 0.0 False NC
DNA-8-14_DR Day-4 0.0 False NC
DNA-8-14_DR Day-5 0.05555199282108263 False NC
DNA-8-16_DR 1-cell 0.0018132504234921582 False NC
DNA-8-16_DR 2-cell 0.0020107229720481737 False NC
DNA-8-16_DR 128-cell 0.0011097347055944273 False NC
DNA-8-16_DR 1k-cell 0.0018632937559238364 False NC
DNA-8-16_DR Dome 0.07410414925056115 False NC
DNA-8-16_DR 50pc-epiboly 0.12120178956176449 False NC
DNA-8-16_DR Shield 0.09659423475618044 False NC
DNA-8-16_DR 75pc-epiboly 0.10505775307442566 False NC
DNA-8-16_DR 1-4-somites 0.129158111162017 False NC
DNA-8-16_DR 14-19-somites 0.11363578095990971 False NC
DNA-8-16_DR 20-25-somites 0.11795337889930016 False NC
DNA-8-16_DR Prim-5 0.1314190595724946 False NC
DNA-8-16_DR Prim-15 0.1540209301016554 False NC
DNA-8-16_DR Prim-25 0.13734686086705988 False NC
DNA-8-16_DR Long-pec 0.10914839323051355 False NC
DNA-8-16_DR Protruding-mouth 0.11079116671564133 False NC
DNA-8-16_DR Day-4 0.1258067385788127 False NC
DNA-8-16_DR Day-5 0.1140281157311808 False NC
DNA-8-17_DR 1-cell 0.0 False NC
DNA-8-17_DR 2-cell 0.0009670402796439197 False NC
DNA-8-17_DR 128-cell 0.0015566762189166224 False NC
DNA-8-17_DR 1k-cell 0.0005974236265051521 False NC
DNA-8-17_DR Dome 0.01928793446671407 False NC
DNA-8-17_DR 50pc-epiboly 0.022172319222867193 False NC
DNA-8-17_DR Shield 0.016794019465256653 False NC
DNA-8-17_DR 75pc-epiboly 0.017076785081408388 False NC
DNA-8-17_DR 1-4-somites 0.016997327465604683 False NC
DNA-8-17_DR 14-19-somites 0.016962510975813506 False NC
DNA-8-17_DR 20-25-somites 0.02149016037143275 False NC
DNA-8-17_DR Prim-5 0.02982702670654413 False NC
DNA-8-17_DR Prim-15 0.027959707495915625 False NC
DNA-8-17_DR Prim-25 0.03394939150164665 False NC
DNA-8-17_DR Long-pec 0.03647055091341288 False NC
DNA-8-17_DR Protruding-mouth 0.038491055850058256 False NC
DNA-8-17_DR Day-4 0.04146304257579299 False NC
DNA-8-17_DR Day-5 0.05196033182462314 False NC
DNA-8-18_DR 1-cell 0.003308523482258597 False NC
DNA-8-18_DR 2-cell 0.008805213995572894 False NC
DNA-8-18_DR 128-cell 0.0024298353619344104 False NC
DNA-8-18_DR 1k-cell 0.004662630019322812 False NC
DNA-8-18_DR Dome 0.06416198574432772 False NC
DNA-8-18_DR 50pc-epiboly 0.09685368507816419 False NC
DNA-8-18_DR Shield 0.07864198451125905 False NC
DNA-8-18_DR 75pc-epiboly 0.11469496953139605 False NC
DNA-8-18_DR 1-4-somites 0.16159998508782353 False NC
DNA-8-18_DR 14-19-somites 0.1696182514054678 False NC
DNA-8-18_DR 20-25-somites 0.1634674982274393 False NC
DNA-8-18_DR Prim-5 0.09764116921204376 False NC
DNA-8-18_DR Prim-15 0.09847937169274631 False NC
DNA-8-18_DR Prim-25 0.13049287244139146 False NC
DNA-8-18_DR Long-pec 0.08995593607020344 False NC
DNA-8-18_DR Protruding-mouth 0.1329229425901205 False NC
DNA-8-18_DR Day-4 0.14107394883856508 False NC
DNA-8-18_DR Day-5 0.14904654526051453 False NC
DNA-8-19_DR 1-cell 0.0027710456656065106 False NC
DNA-8-19_DR 2-cell 0.004682403314321489 False NC
DNA-8-19_DR 128-cell 0.003109184530973344 False NC
DNA-8-19_DR 1k-cell 0.003525504530413582 False NC
DNA-8-19_DR Dome 0.020381669837226134 False NC
DNA-8-19_DR 50pc-epiboly 0.027640740518441353 False NC
DNA-8-19_DR Shield 0.02328610092705056 False NC
DNA-8-19_DR 75pc-epiboly 0.01788873152036611 False NC
DNA-8-19_DR 1-4-somites 0.026093144973134093 False NC
DNA-8-19_DR 14-19-somites 0.025574702467696546 False NC
DNA-8-19_DR 20-25-somites 0.020358631841377976 False NC
DNA-8-19_DR Prim-5 0.012937829867799603 False NC
DNA-8-19_DR Prim-15 0.016483044438684556 False NC
DNA-8-19_DR Prim-25 0.01695197138784892 False NC
DNA-8-19_DR Long-pec 0.014993506851948668 False NC
DNA-8-19_DR Protruding-mouth 0.01886412834728946 False NC
DNA-8-19_DR Day-4 0.02737688276075374 False NC
DNA-8-19_DR Day-5 0.023234673803494636 False NC
DNA-8-1_DR 1-cell 0.001341045719397041 False NC
DNA-8-1_DR 2-cell 0.0015933135873548345 False NC
DNA-8-1_DR 128-cell 0.002769993449864677 False NC
DNA-8-1_DR 1k-cell 0.006201255697196122 False NC
DNA-8-1_DR Dome 0.08377195041507383 False NC
DNA-8-1_DR 50pc-epiboly 0.14721659882239263 False NC
DNA-8-1_DR Shield 0.13040182086897345 False NC
DNA-8-1_DR 75pc-epiboly 0.14446768920419528 False NC
DNA-8-1_DR 1-4-somites 0.15886537118105137 False NC
DNA-8-1_DR 14-19-somites 0.15391224744624832 False NC
DNA-8-1_DR 20-25-somites 0.16934064178808955 False NC
DNA-8-1_DR Prim-5 0.14743069525324634 False NC
DNA-8-1_DR Prim-15 0.14681592060124576 False NC
DNA-8-1_DR Prim-25 0.16680010874385218 False NC
DNA-8-1_DR Long-pec 0.15509908912239614 False NC
DNA-8-1_DR Protruding-mouth 0.1488372360504897 False NC
DNA-8-1_DR Day-4 0.15921412757415493 False NC
DNA-8-1_DR Day-5 0.17479938742511703 False NC
DNA-8-21_DR 1-cell 0.040581054363723106 False NC
DNA-8-21_DR 2-cell 0.057600698277992815 False NC
DNA-8-21_DR 128-cell 0.06407733090291472 False NC
DNA-8-21_DR 1k-cell 0.1139034072406735 False NC
DNA-8-21_DR Dome 0.13469564819752838 False NC
DNA-8-21_DR 50pc-epiboly 0.38067819472729386 False NC
DNA-8-21_DR Shield 0.3000952292646527 False NC
DNA-8-21_DR 75pc-epiboly 0.35104596714177905 False NC
DNA-8-21_DR 1-4-somites 0.3589514795159082 False NC
DNA-8-21_DR 14-19-somites 0.3571354567488917 False NC
DNA-8-21_DR 20-25-somites 0.40150258238279257 False NC
DNA-8-21_DR Prim-5 0.35902413485198925 False NC
DNA-8-21_DR Prim-15 0.33659250975008614 False NC
DNA-8-21_DR Prim-25 0.4452359549972938 False NC
DNA-8-21_DR Long-pec 0.40676266385860815 False NC
DNA-8-21_DR Protruding-mouth 0.40813866008599575 False NC
DNA-8-21_DR Day-4 0.4302659177815501 False NC
DNA-8-21_DR Day-5 0.4807004766142544 False NC
DNA-8-22_DR 1-cell 0.027115007967100306 False NC
DNA-8-22_DR 2-cell 0.022441404495062447 False NC
DNA-8-22_DR 128-cell 0.017018101248793112 False NC
DNA-8-22_DR 1k-cell 0.04882178224905923 False NC
DNA-8-22_DR Dome 0.3551343636384975 False NC
DNA-8-22_DR 50pc-epiboly 0.21338045319533067 False NC
DNA-8-22_DR Shield 0.1722215422479506 False NC
DNA-8-22_DR 75pc-epiboly 0.17272133974908996 False NC
DNA-8-22_DR 1-4-somites 0.13640278294556682 False NC
DNA-8-22_DR 14-19-somites 0.11705310860870206 False NC
DNA-8-22_DR 20-25-somites 0.11307291560154098 False NC
DNA-8-22_DR Prim-5 0.08994660053824319 False NC
DNA-8-22_DR Prim-15 0.07919595971011342 False NC
DNA-8-22_DR Prim-25 0.08706236222673479 False NC
DNA-8-22_DR Long-pec 0.0731694803581263 False NC
DNA-8-22_DR Protruding-mouth 0.07947955521265275 False NC
DNA-8-22_DR Day-4 0.08508114660940966 False NC
DNA-8-22_DR Day-5 0.07993244221408626 False NC
DNA-8-23_DR 1-cell 0.003656002917052109 False NC
DNA-8-23_DR 2-cell 0.007942845933887997 False NC
DNA-8-23_DR 128-cell 0.013425150552542203 False NC
DNA-8-23_DR 1k-cell 0.025761626059461883 False NC
DNA-8-23_DR Dome 0.05697372242608889 False NC
DNA-8-23_DR 50pc-epiboly 0.06727335670669712 False NC
DNA-8-23_DR Shield 0.05031628718763235 False NC
DNA-8-23_DR 75pc-epiboly 0.048046219514791426 False NC
DNA-8-23_DR 1-4-somites 0.07424639938675837 False NC
DNA-8-23_DR 14-19-somites 0.08116788128940222 False NC
DNA-8-23_DR 20-25-somites 0.07866241230693495 False NC
DNA-8-23_DR Prim-5 0.08676592914722654 False NC
DNA-8-23_DR Prim-15 0.07884857665183417 False NC
DNA-8-23_DR Prim-25 0.09045049428656868 False NC
DNA-8-23_DR Long-pec 0.09484672427696686 False NC
DNA-8-23_DR Protruding-mouth 0.12537534142775725 False NC
DNA-8-23_DR Day-4 0.14776333193681357 False NC
DNA-8-23_DR Day-5 0.14989035418534524 False NC
DNA-8-24_DR 1-cell 0.04287485772063749 False NC
DNA-8-24_DR 2-cell 0.04758854849053893 False NC
DNA-8-24_DR 128-cell 0.054709572951922206 False NC
DNA-8-24_DR 1k-cell 0.06968674316069176 False NC
DNA-8-24_DR Dome 0.08108115514668146 False NC
DNA-8-24_DR 50pc-epiboly 0.11484741505017293 False NC
DNA-8-24_DR Shield 0.10058599167667752 False NC
DNA-8-24_DR 75pc-epiboly 0.11098433684080969 False NC
DNA-8-24_DR 1-4-somites 0.10852817408692261 False NC
DNA-8-24_DR 14-19-somites 0.10178324786991175 False NC
DNA-8-24_DR 20-25-somites 0.10559977144731994 False NC
DNA-8-24_DR Prim-5 0.099405334942991 False NC
DNA-8-24_DR Prim-15 0.09341209973149069 False NC
DNA-8-24_DR Prim-25 0.11800644005490613 False NC
DNA-8-24_DR Long-pec 0.11333968405630121 False NC
DNA-8-24_DR Protruding-mouth 0.14063628100703868 False NC
DNA-8-24_DR Day-4 0.13855308894024326 False NC
DNA-8-24_DR Day-5 0.146960259780942 False NC
DNA-8-26_DR 1-cell 0.002367706554036793 False NC
DNA-8-26_DR 2-cell 0.00425091039662893 False NC
DNA-8-26_DR 128-cell 0.01328313835290788 False NC
DNA-8-26_DR 1k-cell 0.011354243357995257 False NC
DNA-8-26_DR Dome 0.048565827975378464 False NC
DNA-8-26_DR 50pc-epiboly 0.04646485807889435 False NC
DNA-8-26_DR Shield 0.03789846896478151 False NC
DNA-8-26_DR 75pc-epiboly 0.03744810311327621 False NC
DNA-8-26_DR 1-4-somites 0.08078999346917817 False NC
DNA-8-26_DR 14-19-somites 0.07941975356103896 False NC
DNA-8-26_DR 20-25-somites 0.08963429262845998 False NC
DNA-8-26_DR Prim-5 0.1113179167448743 False NC
DNA-8-26_DR Prim-15 0.09802364836968555 False NC
DNA-8-26_DR Prim-25 0.08506369369394581 False NC
DNA-8-26_DR Long-pec 0.09021170246689396 False NC
DNA-8-26_DR Protruding-mouth 0.11811325122817773 False NC
DNA-8-26_DR Day-4 0.12307405462953884 False NC
DNA-8-26_DR Day-5 0.1073853541554787 False NC
DNA-8-27_DR 1-cell 0.0 False NC
DNA-8-27_DR 2-cell 0.0 False NC
DNA-8-27_DR 128-cell 0.0 False NC
DNA-8-27_DR 1k-cell 0.0 False NC
DNA-8-27_DR Dome 0.0 False NC
DNA-8-27_DR 50pc-epiboly 0.0 False NC
DNA-8-27_DR Shield 0.0 False NC
DNA-8-27_DR 75pc-epiboly 0.0 False NC
DNA-8-27_DR 1-4-somites 0.0 False NC
DNA-8-27_DR 14-19-somites 0.0 False NC
DNA-8-27_DR 20-25-somites 0.0 False NC
DNA-8-27_DR Prim-5 0.0 False NC
DNA-8-27_DR Prim-15 0.0 False NC
DNA-8-27_DR Prim-25 0.0 False NC
DNA-8-27_DR Long-pec 0.0 False NC
DNA-8-27_DR Protruding-mouth 0.0 False NC
DNA-8-27_DR Day-4 0.0 False NC
DNA-8-27_DR Day-5 0.0 False NC
DNA-8-28_DR 1-cell 0.042522252249257285 False NC
DNA-8-28_DR 2-cell 0.05186457139342483 False NC
DNA-8-28_DR 128-cell 0.05076978382553852 False NC
DNA-8-28_DR 1k-cell 0.054664866294695226 False NC
DNA-8-28_DR Dome 0.060385270480361644 False NC
DNA-8-28_DR 50pc-epiboly 0.07171368147409567 False NC
DNA-8-28_DR Shield 0.05056763897977107 False NC
DNA-8-28_DR 75pc-epiboly 0.06140687329600264 False NC
DNA-8-28_DR 1-4-somites 0.07996145309644685 False NC
DNA-8-28_DR 14-19-somites 0.0884711495742797 False NC
DNA-8-28_DR 20-25-somites 0.09593432084695666 False NC
DNA-8-28_DR Prim-5 0.08070514843936016 False NC
DNA-8-28_DR Prim-15 0.1660602805693678 False NC
DNA-8-28_DR Prim-25 0.613037999939879 False NC
DNA-8-28_DR Long-pec 0.18153582672409652 False NC
DNA-8-28_DR Protruding-mouth 0.14084179106579087 False NC
DNA-8-28_DR Day-4 0.15422753136018708 False NC
DNA-8-28_DR Day-5 0.16370334622078925 False NC
DNA-8-29_DR 1-cell 0.0034358924967579224 False NC
DNA-8-29_DR 2-cell 0.005365213761325466 False NC
DNA-8-29_DR 128-cell 0.008110855642874478 False NC
DNA-8-29_DR 1k-cell 0.005187994708792838 False NC
DNA-8-29_DR Dome 0.037183060799346974 False NC
DNA-8-29_DR 50pc-epiboly 0.05508077479160278 False NC
DNA-8-29_DR Shield 0.04507731241630368 False NC
DNA-8-29_DR 75pc-epiboly 0.04966894550175035 False NC
DNA-8-29_DR 1-4-somites 0.06049522635577973 False NC
DNA-8-29_DR 14-19-somites 0.07123958162756178 False NC
DNA-8-29_DR 20-25-somites 0.06693956713546437 False NC
DNA-8-29_DR Prim-5 0.057559177577892515 False NC
DNA-8-29_DR Prim-15 0.05373671272266907 False NC
DNA-8-29_DR Prim-25 0.05785738364520138 False NC
DNA-8-29_DR Long-pec 0.05191327197979676 False NC
DNA-8-29_DR Protruding-mouth 0.06026929745456444 False NC
DNA-8-29_DR Day-4 0.056166826752961585 False NC
DNA-8-29_DR Day-5 0.06650454831177438 False NC
DNA-8-30_DR 1-cell 0.008754174294949098 False NC
DNA-8-30_DR 2-cell 0.010169814405654707 False NC
DNA-8-30_DR 128-cell 0.01651950568981797 False NC
DNA-8-30_DR 1k-cell 0.02120433390121932 False NC
DNA-8-30_DR Dome 0.10383850012998508 False NC
DNA-8-30_DR 50pc-epiboly 0.16135494301860726 False NC
DNA-8-30_DR Shield 0.14340698470607624 False NC
DNA-8-30_DR 75pc-epiboly 0.16247588133137328 False NC
DNA-8-30_DR 1-4-somites 0.22137087509465375 False NC
DNA-8-30_DR 14-19-somites 0.24607589094325774 False NC
DNA-8-30_DR 20-25-somites 0.25279823312010696 False NC
DNA-8-30_DR Prim-5 0.2107793763105077 False NC
DNA-8-30_DR Prim-15 0.20829024323719106 False NC
DNA-8-30_DR Prim-25 0.2509734041894293 False NC
DNA-8-30_DR Long-pec 0.2538568430194139 False NC
DNA-8-30_DR Protruding-mouth 0.28698307795604416 False NC
DNA-8-30_DR Day-4 0.2963194417243499 False NC
DNA-8-30_DR Day-5 0.3233581964510466 False NC
DNA-8-31_DR 1-cell 0.006280373515730089 False NC
DNA-8-31_DR 2-cell 0.011607232273338234 False NC
DNA-8-31_DR 128-cell 0.007687353455656765 False NC
DNA-8-31_DR 1k-cell 0.006453703583971566 False NC
DNA-8-31_DR Dome 0.025048627458386215 False NC
DNA-8-31_DR 50pc-epiboly 0.1048635022225817 False NC
DNA-8-31_DR Shield 0.12157387219574933 False NC
DNA-8-31_DR 75pc-epiboly 0.20373113415320226 False NC
DNA-8-31_DR 1-4-somites 0.22224523043614072 False NC
DNA-8-31_DR 14-19-somites 0.1642290768159013 False NC
DNA-8-31_DR 20-25-somites 0.19161480934894554 False NC
DNA-8-31_DR Prim-5 0.19162011254043557 False NC
DNA-8-31_DR Prim-15 0.17035075505429617 False NC
DNA-8-31_DR Prim-25 0.1599686184992554 False NC
DNA-8-31_DR Long-pec 0.16212099410633973 False NC
DNA-8-31_DR Protruding-mouth 0.20500977486221053 False NC
DNA-8-31_DR Day-4 0.2101161230120431 False NC
DNA-8-31_DR Day-5 0.198670681686888 False NC
DNA-8-3_DR 1-cell 0.0012375053493294819 False NC
DNA-8-3_DR 2-cell 0.0019795203984824517 False NC
DNA-8-3_DR 128-cell 0.0027431595147470603 False NC
DNA-8-3_DR 1k-cell 0.004280217670697425 False NC
DNA-8-3_DR Dome 0.02420147967620845 False NC
DNA-8-3_DR 50pc-epiboly 0.04335425337700237 False NC
DNA-8-3_DR Shield 0.03535548838515784 False NC
DNA-8-3_DR 75pc-epiboly 0.04606240013924028 False NC
DNA-8-3_DR 1-4-somites 0.05963000027399009 False NC
DNA-8-3_DR 14-19-somites 0.055318074211209864 False NC
DNA-8-3_DR 20-25-somites 0.06020574961453164 False NC
DNA-8-3_DR Prim-5 0.04840203442069566 False NC
DNA-8-3_DR Prim-15 0.046730214330194655 False NC
DNA-8-3_DR Prim-25 0.06142666748530447 False NC
DNA-8-3_DR Long-pec 0.05168880386004767 False NC
DNA-8-3_DR Protruding-mouth 0.06381474858863623 False NC
DNA-8-3_DR Day-4 0.07054057762374816 False NC
DNA-8-3_DR Day-5 0.07471582559336765 False NC
DNA-8-4_DR 1-cell 0.0004250714552665572 False NC
DNA-8-4_DR 2-cell 0.0006733771170530138 False NC
DNA-8-4_DR 128-cell 0.001951122719269839 False NC
DNA-8-4_DR 1k-cell 0.0017472114786974643 False NC
DNA-8-4_DR Dome 0.022061619925839073 False NC
DNA-8-4_DR 50pc-epiboly 0.03401233652976756 False NC
DNA-8-4_DR Shield 0.02564206876862629 False NC
DNA-8-4_DR 75pc-epiboly 0.029636134739252206 False NC
DNA-8-4_DR 1-4-somites 0.04273768425566077 False NC
DNA-8-4_DR 14-19-somites 0.042647841549109826 False NC
DNA-8-4_DR 20-25-somites 0.045543211358968674 False NC
DNA-8-4_DR Prim-5 0.035584889157233845 False NC
DNA-8-4_DR Prim-15 0.03413417864074046 False NC
DNA-8-4_DR Prim-25 0.04397022913390034 False NC
DNA-8-4_DR Long-pec 0.0409681505572985 False NC
DNA-8-4_DR Protruding-mouth 0.0546484244811456 False NC
DNA-8-4_DR Day-4 0.05311470177394069 False NC
DNA-8-4_DR Day-5 0.06075239809829684 False NC
DNA-8-5_DR 1-cell 0.0 False NC
DNA-8-5_DR 2-cell 0.0 False NC
DNA-8-5_DR 128-cell 0.0 False NC
DNA-8-5_DR 1k-cell 0.0 False NC
DNA-8-5_DR Dome 0.0 False NC
DNA-8-5_DR 50pc-epiboly 0.012770337736232018 False NC
DNA-8-5_DR Shield 0.011783058285356996 False NC
DNA-8-5_DR 75pc-epiboly 0.03801807183722252 False NC
DNA-8-5_DR 1-4-somites 0.03577711112640869 False NC
DNA-8-5_DR 14-19-somites 0.05844376451833773 False NC
DNA-8-5_DR 20-25-somites 0.02403735207309723 False NC
DNA-8-5_DR Prim-5 0.051155638321541685 False NC
DNA-8-5_DR Prim-15 0.09808576908805908 False NC
DNA-8-5_DR Prim-25 0.07860484363643885 False NC
DNA-8-5_DR Long-pec 0.05310831383249158 False NC
DNA-8-5_DR Protruding-mouth 0.05257840840231433 False NC
DNA-8-5_DR Day-4 0.01322336118655323 False NC
DNA-8-5_DR Day-5 0.029926999499573136 False NC
DNA-8-7_DR 1-cell 0.0009246707236725109 False NC
DNA-8-7_DR 2-cell 0.001538058374271297 False NC
DNA-8-7_DR 128-cell 0.003819902350541945 False NC
DNA-8-7_DR 1k-cell 0.004275856900525945 False NC
DNA-8-7_DR Dome 0.024354869100398503 False NC
DNA-8-7_DR 50pc-epiboly 0.027745522055566303 False NC
DNA-8-7_DR Shield 0.026433042432816727 False NC
DNA-8-7_DR 75pc-epiboly 0.04051658315993757 False NC
DNA-8-7_DR 1-4-somites 0.05308477271212346 False NC
DNA-8-7_DR 14-19-somites 0.055952935348964526 False NC
DNA-8-7_DR 20-25-somites 0.05540928454413816 False NC
DNA-8-7_DR Prim-5 0.05218322347933285 False NC
DNA-8-7_DR Prim-15 0.04504688407862449 False NC
DNA-8-7_DR Prim-25 0.05253023227791396 False NC
DNA-8-7_DR Long-pec 0.05769298836132836 False NC
DNA-8-7_DR Protruding-mouth 0.07174494876747936 False NC
DNA-8-7_DR Day-4 0.08689008191597163 False NC
DNA-8-7_DR Day-5 0.08986643301614415 False NC
DNA-8-8_DR 1-cell 0.024049684286906566 False NC
DNA-8-8_DR 2-cell 0.022410774734605128 False NC
DNA-8-8_DR 128-cell 0.016450361261998895 False NC
DNA-8-8_DR 1k-cell 0.02325969319193392 False NC
DNA-8-8_DR Dome 0.06287174017112511 False NC
DNA-8-8_DR 50pc-epiboly 0.12378047834525747 False NC
DNA-8-8_DR Shield 0.11123893204935023 False NC
DNA-8-8_DR 75pc-epiboly 0.13972938650128228 False NC
DNA-8-8_DR 1-4-somites 0.18520758928149617 False NC
DNA-8-8_DR 14-19-somites 0.1760524013319637 False NC
DNA-8-8_DR 20-25-somites 0.17799013985482315 False NC
DNA-8-8_DR Prim-5 0.17418983596621773 False NC
DNA-8-8_DR Prim-15 0.15500433016474088 False NC
DNA-8-8_DR Prim-25 0.22281147306299753 False NC
DNA-8-8_DR Long-pec 0.20619459899168185 False NC
DNA-8-8_DR Protruding-mouth 0.2709199373072116 False NC
DNA-8-8_DR Day-4 0.2901727640758802 False NC
DNA-8-8_DR Day-5 0.3213489860733055 False NC
DNA-8-9_DR 1-cell 0.003480252102578666 False NC
DNA-8-9_DR 2-cell 0.005078395452865406 False NC
DNA-8-9_DR 128-cell 0.004949914309730436 False NC
DNA-8-9_DR 1k-cell 0.005180961359512364 False NC
DNA-8-9_DR Dome 0.03733830959637112 False NC
DNA-8-9_DR 50pc-epiboly 0.04940982896542934 False NC
DNA-8-9_DR Shield 0.039234708723849716 False NC
DNA-8-9_DR 75pc-epiboly 0.042244432934960295 False NC
DNA-8-9_DR 1-4-somites 0.059944201148022014 False NC
DNA-8-9_DR 14-19-somites 0.051967226936200914 False NC
DNA-8-9_DR 20-25-somites 0.05933113890917219 False NC
DNA-8-9_DR Prim-5 0.05288265318738148 False NC
DNA-8-9_DR Prim-15 0.05012125987999898 False NC
DNA-8-9_DR Prim-25 0.06266132887981278 False NC
DNA-8-9_DR Long-pec 0.0528126164927218 False NC
DNA-8-9_DR Protruding-mouth 0.06897571726142185 False NC
DNA-8-9_DR Day-4 0.07057767877141044 False NC
DNA-8-9_DR Day-5 0.0757180072400859 False NC
DNA-AT-1_DR 1-cell 0.00565912374137177 False NC
DNA-AT-1_DR 2-cell 0.01014664038798072 False NC
DNA-AT-1_DR 128-cell 0.010626534657271102 False NC
DNA-AT-1_DR 1k-cell 0.0231101855596137 False NC
DNA-AT-1_DR Dome 0.12243412897628288 False NC
DNA-AT-1_DR 50pc-epiboly 0.25678095893430686 False NC
DNA-AT-1_DR Shield 0.22442260671515993 False NC
DNA-AT-1_DR 75pc-epiboly 0.23700768286154136 False NC
DNA-AT-1_DR 1-4-somites 0.32922329578445486 False NC
DNA-AT-1_DR 14-19-somites 0.35507654611588835 False NC
DNA-AT-1_DR 20-25-somites 0.3623821422477772 False NC
DNA-AT-1_DR Prim-5 0.34940821906126723 False NC
DNA-AT-1_DR Prim-15 0.3654800570777807 False NC
DNA-AT-1_DR Prim-25 0.44548076867069974 False NC
DNA-AT-1_DR Long-pec 0.4093283682126391 False NC
DNA-AT-1_DR Protruding-mouth 0.5165991081770149 False NC
DNA-AT-1_DR Day-4 0.5572517500398158 False NC
DNA-AT-1_DR Day-5 0.6007310022643505 False NC
DNA-AT-2_DR 1-cell 0.0332683599454271 False NC
DNA-AT-2_DR 2-cell 0.047850147747657605 False NC
DNA-AT-2_DR 128-cell 0.0352272483265244 False NC
DNA-AT-2_DR 1k-cell 0.09891610744273713 False NC
DNA-AT-2_DR Dome 0.16247443004828233 False NC
DNA-AT-2_DR 50pc-epiboly 0.2536943271252027 False NC
DNA-AT-2_DR Shield 0.19715431372752207 False NC
DNA-AT-2_DR 75pc-epiboly 0.1995968140759174 False NC
DNA-AT-2_DR 1-4-somites 0.21060885102862065 False NC
DNA-AT-2_DR 14-19-somites 0.21915875731588114 False NC
DNA-AT-2_DR 20-25-somites 0.19770195482334035 False NC
DNA-AT-2_DR Prim-5 0.17459324491339298 False NC
DNA-AT-2_DR Prim-15 0.16415495419942835 False NC
DNA-AT-2_DR Prim-25 0.18043712221741334 False NC
DNA-AT-2_DR Long-pec 0.16339978970573502 False NC
DNA-AT-2_DR Protruding-mouth 0.1642445757478857 False NC
DNA-AT-2_DR Day-4 0.17323222957334175 False NC
DNA-AT-2_DR Day-5 0.19099731879521745 False NC
DNA-AT-3_DR 1-cell 0.0014064966118897773 False NC
DNA-AT-3_DR 2-cell 0.0008912408696700212 False NC
DNA-AT-3_DR 128-cell 0.001291193497014902 False NC
DNA-AT-3_DR 1k-cell 0.0012388406338656682 False NC
DNA-AT-3_DR Dome 0.10141113901085344 False NC
DNA-AT-3_DR 50pc-epiboly 0.1134566065134679 False NC
DNA-AT-3_DR Shield 0.07724757262739738 False NC
DNA-AT-3_DR 75pc-epiboly 0.10123936698032225 False NC
DNA-AT-3_DR 1-4-somites 0.11065206035730597 False NC
DNA-AT-3_DR 14-19-somites 0.14111520286776197 False NC
DNA-AT-3_DR 20-25-somites 0.147681629156172 False NC
DNA-AT-3_DR Prim-5 0.14523406888410917 False NC
DNA-AT-3_DR Prim-15 0.1290080499835864 False NC
DNA-AT-3_DR Prim-25 0.1314110286232486 False NC
DNA-AT-3_DR Long-pec 0.1388868406250829 False NC
DNA-AT-3_DR Protruding-mouth 0.147860720426483 False NC
DNA-AT-3_DR Day-4 0.15253638787948032 False NC
DNA-AT-3_DR Day-5 0.1710013698563451 False NC
DNA-AT-4_DR 1-cell 0.0 False NC
DNA-AT-4_DR 2-cell 0.0013070639359630835 False NC
DNA-AT-4_DR 128-cell 0.001262414020520319 False NC
DNA-AT-4_DR 1k-cell 0.0 False NC
DNA-AT-4_DR Dome 0.006410610844177036 False NC
DNA-AT-4_DR 50pc-epiboly 0.02012802215280865 False NC
DNA-AT-4_DR Shield 0.008666894808157508 False NC
DNA-AT-4_DR 75pc-epiboly 0.01464768449698756 False NC
DNA-AT-4_DR 1-4-somites 0.027568564667722673 False NC
DNA-AT-4_DR 14-19-somites 0.030705462695818687 False NC
DNA-AT-4_DR 20-25-somites 0.023994830664866032 False NC
DNA-AT-4_DR Prim-5 0.020157294243982684 False NC
DNA-AT-4_DR Prim-15 0.01766837739909745 False NC
DNA-AT-4_DR Prim-25 0.028908450366204912 False NC
DNA-AT-4_DR Long-pec 0.015346264044821334 False NC
DNA-AT-4_DR Protruding-mouth 0.026242699329051804 False NC
DNA-AT-4_DR Day-4 0.023620997923547594 False NC
DNA-AT-4_DR Day-5 0.025157102710414214 False NC
DNA-CCGG-1_DR 1-cell 0.011684764315525788 False NC
DNA-CCGG-1_DR 2-cell 0.017452685576549797 False NC
DNA-CCGG-1_DR 128-cell 0.0827500598522812 False NC
DNA-CCGG-1_DR 1k-cell 0.1161517505876462 False NC
DNA-CCGG-1_DR Dome 0.3190479938130651 False NC
DNA-CCGG-1_DR 50pc-epiboly 0.28016316638079297 False NC
DNA-CCGG-1_DR Shield 0.25399486558596673 False NC
DNA-CCGG-1_DR 75pc-epiboly 0.21013209557442725 False NC
DNA-CCGG-1_DR 1-4-somites 0.20383042997764123 False NC
DNA-CCGG-1_DR 14-19-somites 0.2012714398421946 False NC
DNA-CCGG-1_DR 20-25-somites 0.16249600987014107 False NC
DNA-CCGG-1_DR Prim-5 0.16149122112607797 False NC
DNA-CCGG-1_DR Prim-15 0.1769389164389215 False NC
DNA-CCGG-1_DR Prim-25 0.18381076813416772 False NC
DNA-CCGG-1_DR Long-pec 0.12531828660194327 False NC
DNA-CCGG-1_DR Protruding-mouth 0.15089337090335642 False NC
DNA-CCGG-1_DR Day-4 0.12987118186613092 False NC
DNA-CCGG-1_DR Day-5 0.16986480089590222 False NC
DNA-N15_DR 1-cell 0.028619303640323984 False NC
DNA-N15_DR 2-cell 0.03899886534920762 False NC
DNA-N15_DR 128-cell 0.03860193504185077 False NC
DNA-N15_DR 1k-cell 0.048457809618799454 False NC
DNA-N15_DR Dome 0.07633664838746933 False NC
DNA-N15_DR 50pc-epiboly 0.09941546343294572 False NC
DNA-N15_DR Shield 0.07730305066163566 False NC
DNA-N15_DR 75pc-epiboly 0.08878976363642424 False NC
DNA-N15_DR 1-4-somites 0.15926296194199557 False NC
DNA-N15_DR 14-19-somites 0.18290087935454066 False NC
DNA-N15_DR 20-25-somites 0.21851417064181328 False NC
DNA-N15_DR Prim-5 0.22744944343816526 False NC
DNA-N15_DR Prim-15 0.29621159681310594 False NC
DNA-N15_DR Prim-25 0.36660095818173566 False NC
DNA-N15_DR Long-pec 0.36514401862972107 False NC
DNA-N15_DR Protruding-mouth 0.5188083552574284 False NC
DNA-N15_DR Day-4 0.5661820651970207 False NC
DNA-N15_DR Day-5 0.6020360848074245 False NC
DNA-N16B_DR 1-cell 0.4919141665921149 False NC
DNA-N16B_DR 2-cell 0.4753812443201156 False NC
DNA-N16B_DR 128-cell 0.27112041236584805 False NC
DNA-N16B_DR 1k-cell 0.30281100222879387 False NC
DNA-N16B_DR Dome 0.3017800709987063 False NC
DNA-N16B_DR 50pc-epiboly 0.4737642092138185 False NC
DNA-N16B_DR Shield 0.5523901050373887 False NC
DNA-N16B_DR 75pc-epiboly 0.6330532145372374 False NC
DNA-N16B_DR 1-4-somites 0.8473645917525772 False NC
DNA-N16B_DR 14-19-somites 0.9832410664118253 False NC
DNA-N16B_DR 20-25-somites 0.7649628603107148 False NC
DNA-N16B_DR Prim-5 0.5110870654326504 False NC
DNA-N16B_DR Prim-15 0.4219398811592289 False NC
DNA-N16B_DR Prim-25 0.5354504256885857 False NC
DNA-N16B_DR Long-pec 0.35713185986686946 False NC
DNA-N16B_DR Protruding-mouth 0.5519341428245059 False NC
DNA-N16B_DR Day-4 0.48779924907798905 False NC
DNA-N16B_DR Day-5 0.5645368360081792 False NC
DNA-N16_DR 1-cell 0.03338265147687432 False NC
DNA-N16_DR 2-cell 0.03455031864395135 False NC
DNA-N16_DR 128-cell 0.04154232407081622 False NC
DNA-N16_DR 1k-cell 0.05684657695902975 False NC
DNA-N16_DR Dome 0.09475652419109058 False NC
DNA-N16_DR 50pc-epiboly 0.09917211034441162 False NC
DNA-N16_DR Shield 0.10018804210566927 False NC
DNA-N16_DR 75pc-epiboly 0.0991321495257437 False NC
DNA-N16_DR 1-4-somites 0.16832552082776994 False NC
DNA-N16_DR 14-19-somites 0.22660051291862335 False NC
DNA-N16_DR 20-25-somites 0.22754625927541738 False NC
DNA-N16_DR Prim-5 0.21748102750497972 False NC
DNA-N16_DR Prim-15 0.21048465518999054 False NC
DNA-N16_DR Prim-25 0.2725402981050418 False NC
DNA-N16_DR Long-pec 0.2701864560435991 False NC
DNA-N16_DR Protruding-mouth 0.4165104064403774 False NC
DNA-N16_DR Day-4 0.3537940003007497 False NC
DNA-N16_DR Day-5 0.3757539126976179 False NC
DNA-N17_DR 1-cell 0.004542839395695886 False NC
DNA-N17_DR 2-cell 0.007772264126927747 False NC
DNA-N17_DR 128-cell 0.012511266581348813 False NC
DNA-N17_DR 1k-cell 0.012804249057270779 False NC
DNA-N17_DR Dome 0.07835727996604214 False NC
DNA-N17_DR 50pc-epiboly 0.14983206217734776 False NC
DNA-N17_DR Shield 0.14561083667921526 False NC
DNA-N17_DR 75pc-epiboly 0.20499365663141936 False NC
DNA-N17_DR 1-4-somites 0.44543256026525935 False NC
DNA-N17_DR 14-19-somites 0.4069628671372637 False NC
DNA-N17_DR 20-25-somites 0.3792330558222463 False NC
DNA-N17_DR Prim-5 0.33561470849732344 False NC
DNA-N17_DR Prim-15 0.34096645406442655 False NC
DNA-N17_DR Prim-25 0.48022818917297005 False NC
DNA-N17_DR Long-pec 0.5101945510031776 False NC
DNA-N17_DR Protruding-mouth 0.6588708758381177 False NC
DNA-N17_DR Day-4 0.6518022845742122 False NC
DNA-N17_DR Day-5 0.6201877459408385 False NC
DNA-N18_DR 1-cell 0.0 False NC
DNA-N18_DR 2-cell 0.0017901471665655506 False NC
DNA-N18_DR 128-cell 0.0025934923529986782 False NC
DNA-N18_DR 1k-cell 0.002488336347683421 False NC
DNA-N18_DR Dome 0.03863171548137716 False NC
DNA-N18_DR 50pc-epiboly 0.13507938830433763 False NC
DNA-N18_DR Shield 0.13481074776727153 False NC
DNA-N18_DR 75pc-epiboly 0.17599304629771306 False NC
DNA-N18_DR 1-4-somites 0.27460178812468256 False NC
DNA-N18_DR 14-19-somites 0.28680843799509087 False NC
DNA-N18_DR 20-25-somites 0.33382072881453817 False NC
DNA-N18_DR Prim-5 0.24570508560023824 False NC
DNA-N18_DR Prim-15 0.23795198501065107 False NC
DNA-N18_DR Prim-25 0.32428425861690624 False NC
DNA-N18_DR Long-pec 0.2932987853987129 False NC
DNA-N18_DR Protruding-mouth 0.40576455177250603 False NC
DNA-N18_DR Day-4 0.49858879581851145 False NC
DNA-N18_DR Day-5 0.5254390792816634 False NC
DNA-N19_DR 1-cell 0.008516385703660484 False NC
DNA-N19_DR 2-cell 0.016903724908327727 False NC
DNA-N19_DR 128-cell 0.018855710312747277 False NC
DNA-N19_DR 1k-cell 0.035741121111868494 False NC
DNA-N19_DR Dome 0.14362556860197623 False NC
DNA-N19_DR 50pc-epiboly 0.2160674484918475 False NC
DNA-N19_DR Shield 0.20477577097869712 False NC
DNA-N19_DR 75pc-epiboly 0.2556490236137794 False NC
DNA-N19_DR 1-4-somites 0.2832634184552566 False NC
DNA-N19_DR 14-19-somites 0.25369734818427075 False NC
DNA-N19_DR 20-25-somites 0.2831713929237589 False NC
DNA-N19_DR Prim-5 0.25481145141516504 False NC
DNA-N19_DR Prim-15 0.2421756127643504 False NC
DNA-N19_DR Prim-25 0.3244643821134086 False NC
DNA-N19_DR Long-pec 0.31129583180451503 False NC
DNA-N19_DR Protruding-mouth 0.3529716380790842 False NC
DNA-N19_DR Day-4 0.40342691839636907 False NC
DNA-N19_DR Day-5 0.43646843658749124 False NC
DNA-N20_DR 1-cell 0.008181126893195957 False NC
DNA-N20_DR 2-cell 0.010886513788675053 False NC
DNA-N20_DR 128-cell 0.012016714726165206 False NC
DNA-N20_DR 1k-cell 0.010088298312698134 False NC
DNA-N20_DR Dome 0.0251713963875054 False NC
DNA-N20_DR 50pc-epiboly 0.026344365428922333 False NC
DNA-N20_DR Shield 0.022834480663709078 False NC
DNA-N20_DR 75pc-epiboly 0.03564944433484032 False NC
DNA-N20_DR 1-4-somites 0.06560517620148862 False NC
DNA-N20_DR 14-19-somites 0.15125507046191894 False NC
DNA-N20_DR 20-25-somites 0.3831759333310921 False NC
DNA-N20_DR Prim-5 0.7547044835263101 False NC
DNA-N20_DR Prim-15 0.8120057689976645 False NC
DNA-N20_DR Prim-25 0.7534549735220848 False NC
DNA-N20_DR Long-pec 0.6498837871005971 False NC
DNA-N20_DR Protruding-mouth 0.6507947557370019 False NC
DNA-N20_DR Day-4 0.6910660483543831 False NC
DNA-N20_DR Day-5 0.9167072694533527 False NC
DNA-N21_DR 1-cell 0.03102844066447009 False NC
DNA-N21_DR 2-cell 0.04389541218972949 False NC
DNA-N21_DR 128-cell 0.03312181591943453 False NC
DNA-N21_DR 1k-cell 0.06419328789760795 False NC
DNA-N21_DR Dome 0.19981504467341385 False NC
DNA-N21_DR 50pc-epiboly 0.4083947606875202 False NC
DNA-N21_DR Shield 0.33329222007152637 False NC
DNA-N21_DR 75pc-epiboly 0.3067489873048414 False NC
DNA-N21_DR 1-4-somites 0.30707939825624303 False NC
DNA-N21_DR 14-19-somites 0.3725167466742769 False NC
DNA-N21_DR 20-25-somites 0.5135800160981301 False NC
DNA-N21_DR Prim-5 0.4745679078876856 False NC
DNA-N21_DR Prim-15 0.4936948592337753 False NC
DNA-N21_DR Prim-25 0.6277223895745354 False NC
DNA-N21_DR Long-pec 0.7576919210312238 False NC
DNA-N21_DR Protruding-mouth 0.8153606566148367 False NC
DNA-N21_DR Day-4 0.8158714428335024 False NC
DNA-N21_DR Day-5 0.876208541739382 False NC
DNA-N22_DR 1-cell 0.03214343446676665 False NC
DNA-N22_DR 2-cell 0.04445593444809925 False NC
DNA-N22_DR 128-cell 0.17510643309595303 False NC
DNA-N22_DR 1k-cell 0.20411693841695952 False NC
DNA-N22_DR Dome 0.3777531961473185 False NC
DNA-N22_DR 50pc-epiboly 0.29412249290863546 False NC
DNA-N22_DR Shield 0.22320709043514525 False NC
DNA-N22_DR 75pc-epiboly 0.21247497214761482 False NC
DNA-N22_DR 1-4-somites 0.21608708972297785 False NC
DNA-N22_DR 14-19-somites 0.2030262405779794 False NC
DNA-N22_DR 20-25-somites 0.2031003889026604 False NC
DNA-N22_DR Prim-5 0.22081863002226543 False NC
DNA-N22_DR Prim-15 0.21700534465943688 False NC
DNA-N22_DR Prim-25 0.25375694086980805 False NC
DNA-N22_DR Long-pec 0.23627729451795706 False NC
DNA-N22_DR Protruding-mouth 0.30834877607584343 False NC
DNA-N22_DR Day-4 0.33470085999857674 False NC
DNA-N22_DR Day-5 0.33627194228231855 False NC
DNA-N23_DR 1-cell 0.04563133115332287 False NC
DNA-N23_DR 2-cell 0.09564111814869666 False NC
DNA-N23_DR 128-cell 0.15896916252019894 False NC
DNA-N23_DR 1k-cell 0.24527440994030408 False NC
DNA-N23_DR Dome 0.2585396265865584 False NC
DNA-N23_DR 50pc-epiboly 0.40873537933251214 False NC
DNA-N23_DR Shield 0.46773279047966765 False NC
DNA-N23_DR 75pc-epiboly 0.5653614590098224 False NC
DNA-N23_DR 1-4-somites 0.8060512056426645 False NC
DNA-N23_DR 14-19-somites 0.723154500834849 False NC
DNA-N23_DR 20-25-somites 0.7972919063450825 False NC
DNA-N23_DR Prim-5 0.6906011173408128 False NC
DNA-N23_DR Prim-15 0.6865075872407388 False NC
DNA-N23_DR Prim-25 1.0061159704524978 False NC
DNA-N23_DR Long-pec 0.8689012537958307 False NC
DNA-N23_DR Protruding-mouth 1.1681285800507546 False NC
DNA-N23_DR Day-4 1.2330565376639917 False NC
DNA-N23_DR Day-5 1.3270939645638524 False NC
DNA-N24_DR 1-cell 0.005029510205564446 False NC
DNA-N24_DR 2-cell 0.005691071869800442 False NC
DNA-N24_DR 128-cell 0.007695327069753148 False NC
DNA-N24_DR 1k-cell 0.012868057279743314 False NC
DNA-N24_DR Dome 0.036397725341349704 False NC
DNA-N24_DR 50pc-epiboly 0.06123057863128709 False NC
DNA-N24_DR Shield 0.050027718780839135 False NC
DNA-N24_DR 75pc-epiboly 0.06702415757808698 False NC
DNA-N24_DR 1-4-somites 0.11327030296296783 False NC
DNA-N24_DR 14-19-somites 0.12984390194838136 False NC
DNA-N24_DR 20-25-somites 0.1528643178313009 False NC
DNA-N24_DR Prim-5 0.15142670996717494 False NC
DNA-N24_DR Prim-15 0.14565352061194875 False NC
DNA-N24_DR Prim-25 0.19108256754716663 False NC
DNA-N24_DR Long-pec 0.16206642217485287 False NC
DNA-N24_DR Protruding-mouth 0.23911042842618815 False NC
DNA-N24_DR Day-4 0.28386023744732275 False NC
DNA-N24_DR Day-5 0.3017723634916905 False NC
DNA-N25_DR 1-cell 0.0030245532541883116 False NC
DNA-N25_DR 2-cell 0.0120741950844281 False NC
DNA-N25_DR 128-cell 0.023323469865073318 False NC
DNA-N25_DR 1k-cell 0.01811535711110175 False NC
DNA-N25_DR Dome 0.08798245372239848 False NC
DNA-N25_DR 50pc-epiboly 0.09739481764283713 False NC
DNA-N25_DR Shield 0.06644577603480278 False NC
DNA-N25_DR 75pc-epiboly 0.0638476403696939 False NC
DNA-N25_DR 1-4-somites 0.09811909614342446 False NC
DNA-N25_DR 14-19-somites 0.12264322340866267 False NC
DNA-N25_DR 20-25-somites 0.10888353738068132 False NC
DNA-N25_DR Prim-5 0.09576306832941625 False NC
DNA-N25_DR Prim-15 0.09715132814284673 False NC
DNA-N25_DR Prim-25 0.11142057673965995 False NC
DNA-N25_DR Long-pec 0.09941846594570461 False NC
DNA-N25_DR Protruding-mouth 0.1616138596451496 False NC
DNA-N25_DR Day-4 0.15341403881005114 False NC
DNA-N25_DR Day-5 0.16876117031632293 False NC
DNA-N26B_DR 1-cell 0.0026017147200384214 False NC
DNA-N26B_DR 2-cell 0.0018546783397014027 False NC
DNA-N26B_DR 128-cell 0.003184571840134481 False NC
DNA-N26B_DR 1k-cell 0.0021006217826560042 False NC
DNA-N26B_DR Dome 0.00990500611911592 False NC
DNA-N26B_DR 50pc-epiboly 0.012059073910844894 False NC
DNA-N26B_DR Shield 0.010150748969965328 False NC
DNA-N26B_DR 75pc-epiboly 0.015116040499552206 False NC
DNA-N26B_DR 1-4-somites 0.018571568603673642 False NC
DNA-N26B_DR 14-19-somites 0.019751726702758588 False NC
DNA-N26B_DR 20-25-somites 0.024092325239182682 False NC
DNA-N26B_DR Prim-5 0.016102148489664465 False NC
DNA-N26B_DR Prim-15 0.01648173885100625 False NC
DNA-N26B_DR Prim-25 0.018665224898079497 False NC
DNA-N26B_DR Long-pec 0.017816576570467858 False NC
DNA-N26B_DR Protruding-mouth 0.028744720722414317 False NC
DNA-N26B_DR Day-4 0.02650720574319696 False NC
DNA-N26B_DR Day-5 0.031234923309804097 False NC
DNA-N26_DR 1-cell 0.00982769503655474 False NC
DNA-N26_DR 2-cell 0.012454837640116833 False NC
DNA-N26_DR 128-cell 0.014034270320553318 False NC
DNA-N26_DR 1k-cell 0.012503432839427184 False NC
DNA-N26_DR Dome 0.0936649766932495 False NC
DNA-N26_DR 50pc-epiboly 0.10761955922847362 False NC
DNA-N26_DR Shield 0.10224894067091075 False NC
DNA-N26_DR 75pc-epiboly 0.17024021548349202 False NC
DNA-N26_DR 1-4-somites 0.430863161302363 False NC
DNA-N26_DR 14-19-somites 0.4739929685689509 False NC
DNA-N26_DR 20-25-somites 0.5435298093292251 False NC
DNA-N26_DR Prim-5 0.41616502224920443 False NC
DNA-N26_DR Prim-15 0.42674483968418697 False NC
DNA-N26_DR Prim-25 0.5618606648804365 False NC
DNA-N26_DR Long-pec 0.49298077663093476 False NC
DNA-N26_DR Protruding-mouth 0.37070769109950313 False NC
DNA-N26_DR Day-4 0.3652054974480934 False NC
DNA-N26_DR Day-5 0.3246190337627529 False NC
DNA-N27_DR 1-cell 0.0 False NC
DNA-N27_DR 2-cell 0.0 False NC
DNA-N27_DR 128-cell 0.005786291722703807 False NC
DNA-N27_DR 1k-cell 0.003701120099121917 False NC
DNA-N27_DR Dome 0.03525974572099406 False NC
DNA-N27_DR 50pc-epiboly 0.07585580615321819 False NC
DNA-N27_DR Shield 0.06242473202961292 False NC
DNA-N27_DR 75pc-epiboly 0.05899993742954911 False NC
DNA-N27_DR 1-4-somites 0.07658235678950184 False NC
DNA-N27_DR 14-19-somites 0.10320852901697801 False NC
DNA-N27_DR 20-25-somites 0.06367299666714214 False NC
DNA-N27_DR Prim-5 0.08417867673532609 False NC
DNA-N27_DR Prim-15 0.04499069253923327 False NC
DNA-N27_DR Prim-25 0.0630963204324928 False NC
DNA-N27_DR Long-pec 0.04902471510672296 False NC
DNA-N27_DR Protruding-mouth 0.04853555510759582 False NC
DNA-N27_DR Day-4 0.06368656657956177 False NC
DNA-N27_DR Day-5 0.05284946344059753 False NC
DNA-N28_DR 1-cell 0.0946525257931073 False NC
DNA-N28_DR 2-cell 0.18633020793223004 False NC
DNA-N28_DR 128-cell 0.2514104455954807 False NC
DNA-N28_DR 1k-cell 0.3082831352653529 False NC
DNA-N28_DR Dome 0.3055395166032949 False NC
DNA-N28_DR 50pc-epiboly 0.3813520424067304 False NC
DNA-N28_DR Shield 0.43330333324305165 False NC
DNA-N28_DR 75pc-epiboly 0.4741653256382028 False NC
DNA-N28_DR 1-4-somites 0.7199255430319992 False NC
DNA-N28_DR 14-19-somites 0.7292924084255159 False NC
DNA-N28_DR 20-25-somites 0.7881244046781833 False NC
DNA-N28_DR Prim-5 0.7703907913233138 False NC
DNA-N28_DR Prim-15 0.7841781052274988 False NC
DNA-N28_DR Prim-25 0.824132161948946 False NC
DNA-N28_DR Long-pec 0.7583993095692475 False NC
DNA-N28_DR Protruding-mouth 0.7487194947671301 False NC
DNA-N28_DR Day-4 0.7000731787059031 False NC
DNA-N28_DR Day-5 0.6998486892552648 False NC
DNA-N29_DR 1-cell 0.0007096035393806297 False NC
DNA-N29_DR 2-cell 0.002023413718849651 False NC
DNA-N29_DR 128-cell 0.001302861973163188 False NC
DNA-N29_DR 1k-cell 0.0025000719975812134 False NC
DNA-N29_DR Dome 0.0033080039344712715 False NC
DNA-N29_DR 50pc-epiboly 0.005539447277277458 False NC
DNA-N29_DR Shield 0.0076667858930191376 False NC
DNA-N29_DR 75pc-epiboly 0.008932771967960818 False NC
DNA-N29_DR 1-4-somites 0.01681246627829775 False NC
DNA-N29_DR 14-19-somites 0.012041922890989674 False NC
DNA-N29_DR 20-25-somites 0.016291861172318296 False NC
DNA-N29_DR Prim-5 0.015255633993288605 False NC
DNA-N29_DR Prim-15 0.010636777149850677 False NC
DNA-N29_DR Prim-25 0.022731186183499612 False NC
DNA-N29_DR Long-pec 0.01655786817844591 False NC
DNA-N29_DR Protruding-mouth 0.031359864947578434 False NC
DNA-N29_DR Day-4 0.02366082391408639 False NC
DNA-N29_DR Day-5 0.03407662179440213 False NC
DNA-N30B_DR 1-cell 0.04393834263517061 False NC
DNA-N30B_DR 2-cell 0.0642507167826027 False NC
DNA-N30B_DR 128-cell 0.08998102925306067 False NC
DNA-N30B_DR 1k-cell 0.136941443667511 False NC
DNA-N30B_DR Dome 0.28045976487737545 False NC
DNA-N30B_DR 50pc-epiboly 1.058683207616654 False NC
DNA-N30B_DR Shield 1.1350773738348985 False NC
DNA-N30B_DR 75pc-epiboly 1.2698697177490363 False NC
DNA-N30B_DR 1-4-somites 1.0040612908640991 False NC
DNA-N30B_DR 14-19-somites 0.9207179841554126 False NC
DNA-N30B_DR 20-25-somites 1.027408682717378 False NC
DNA-N30B_DR Prim-5 0.9446222239800857 False NC
DNA-N30B_DR Prim-15 0.8757536108615103 False NC
DNA-N30B_DR Prim-25 0.9507426717922142 False NC
DNA-N30B_DR Long-pec 0.7337952631664131 False NC
DNA-N30B_DR Protruding-mouth 1.015026174206678 False NC
DNA-N30B_DR Day-4 1.1611260979288223 False NC
DNA-N30B_DR Day-5 1.0665982621647867 False NC
DNA-N30_DR 1-cell 0.04305187659534841 False NC
DNA-N30_DR 2-cell 0.05404579624868879 False NC
DNA-N30_DR 128-cell 0.06636802035131883 False NC
DNA-N30_DR 1k-cell 0.0751246164320201 False NC
DNA-N30_DR Dome 0.1272347494494944 False NC
DNA-N30_DR 50pc-epiboly 0.2916921281544858 False NC
DNA-N30_DR Shield 0.31375440027422996 False NC
DNA-N30_DR 75pc-epiboly 0.2760898596178987 False NC
DNA-N30_DR 1-4-somites 0.27610060241690565 False NC
DNA-N30_DR 14-19-somites 0.26843825633939944 False NC
DNA-N30_DR 20-25-somites 0.2625873495433518 False NC
DNA-N30_DR Prim-5 0.1754285596923214 False NC
DNA-N30_DR Prim-15 0.1565506856380844 False NC
DNA-N30_DR Prim-25 0.21060677070866546 False NC
DNA-N30_DR Long-pec 0.1813007954971264 False NC
DNA-N30_DR Protruding-mouth 0.17296483315795813 False NC
DNA-N30_DR Day-4 0.18385031829028492 False NC
DNA-N30_DR Day-5 0.18482502104736373 False NC
DNA-N31_DR 1-cell 0.00033497249855279866 False NC
DNA-N31_DR 2-cell 0.0003183880910931749 False NC
DNA-N31_DR 128-cell 0.00030751180497269625 False NC
DNA-N31_DR 1k-cell 0.0017702603998902612 False NC
DNA-N31_DR Dome 0.06621025395485973 False NC
DNA-N31_DR 50pc-epiboly 0.06766127407125508 False NC
DNA-N31_DR Shield 0.04795375200667155 False NC
DNA-N31_DR 75pc-epiboly 0.039248371830748356 False NC
DNA-N31_DR 1-4-somites 0.038766373783111686 False NC
DNA-N31_DR 14-19-somites 0.03410676053021723 False NC
DNA-N31_DR 20-25-somites 0.04368299592066198 False NC
DNA-N31_DR Prim-5 0.03240680039574891 False NC
DNA-N31_DR Prim-15 0.02510576413940065 False NC
DNA-N31_DR Prim-25 0.035879739244227896 False NC
DNA-N31_DR Long-pec 0.02208936955522579 False NC
DNA-N31_DR Protruding-mouth 0.026242758845348678 False NC
DNA-N31_DR Day-4 0.02335384502917528 False NC
DNA-N31_DR Day-5 0.028725122327443942 False NC
DNA-N32_DR 1-cell 0.03142403123237936 False NC
DNA-N32_DR 2-cell 0.0312905319460991 False NC
DNA-N32_DR 128-cell 0.13599734732283636 False NC
DNA-N32_DR 1k-cell 0.1963837835077876 False NC
DNA-N32_DR Dome 0.4269178067084747 False NC
DNA-N32_DR 50pc-epiboly 0.5534042450831509 False NC
DNA-N32_DR Shield 0.42439423210262694 False NC
DNA-N32_DR 75pc-epiboly 0.35210808630916735 False NC
DNA-N32_DR 1-4-somites 0.2713550977098662 False NC
DNA-N32_DR 14-19-somites 0.29002057204560905 False NC
DNA-N32_DR 20-25-somites 0.37104047405999363 False NC
DNA-N32_DR Prim-5 0.37873389476496155 False NC
DNA-N32_DR Prim-15 0.3348537299382973 False NC
DNA-N32_DR Prim-25 0.414933710691446 False NC
DNA-N32_DR Long-pec 0.5161576064297401 False NC
DNA-N32_DR Protruding-mouth 0.7544875093681088 False NC
DNA-N32_DR Day-4 0.7181850546267553 False NC
DNA-N32_DR Day-5 0.8178279905594611 False NC
DNA-N33_DR 1-cell 0.308286947064307 False NC
DNA-N33_DR 2-cell 0.391502881270707 False NC
DNA-N33_DR 128-cell 0.4103002275605122 False NC
DNA-N33_DR 1k-cell 0.4630027250616551 False NC
DNA-N33_DR Dome 0.44132913434192805 False NC
DNA-N33_DR 50pc-epiboly 0.41778678026370664 False NC
DNA-N33_DR Shield 0.2830566816091579 False NC
DNA-N33_DR 75pc-epiboly 0.27541119856992247 False NC
DNA-N33_DR 1-4-somites 0.36377369988114017 False NC
DNA-N33_DR 14-19-somites 0.3583603938047192 False NC
DNA-N33_DR 20-25-somites 0.36194542055343426 False NC
DNA-N33_DR Prim-5 0.3111901153991628 False NC
DNA-N33_DR Prim-15 0.3001731034957861 False NC
DNA-N33_DR Prim-25 0.3411499515173786 False NC
DNA-N33_DR Long-pec 0.3658352978523945 False NC
DNA-N33_DR Protruding-mouth 0.3897315266481229 False NC
DNA-N33_DR Day-4 0.42644951056705127 False NC
DNA-N33_DR Day-5 0.477922802474857 False NC
DNA-N34_DR 1-cell 0.017472275948113423 False NC
DNA-N34_DR 2-cell 0.024910841681960588 False NC
DNA-N34_DR 128-cell 0.022723215917966503 False NC
DNA-N34_DR 1k-cell 0.03334404884206111 False NC
DNA-N34_DR Dome 0.035295701841373 False NC
DNA-N34_DR 50pc-epiboly 0.017049441353036487 False NC
DNA-N34_DR Shield 0.006554726186085461 False NC
DNA-N34_DR 75pc-epiboly 0.022558765982453818 False NC
DNA-N34_DR 1-4-somites 0.026536310181790295 False NC
DNA-N34_DR 14-19-somites 0.018206343724835976 False NC
DNA-N34_DR 20-25-somites 0.042789097977657994 False NC
DNA-N34_DR Prim-5 0.03272561953310088 False NC
DNA-N34_DR Prim-15 0.026502290323260652 False NC
DNA-N34_DR Prim-25 0.053929489087895764 False NC
DNA-N34_DR Long-pec 0.0443149537598333 False NC
DNA-N34_DR Protruding-mouth 0.07019645909190794 False NC
DNA-N34_DR Day-4 0.08385775670618453 False NC
DNA-N34_DR Day-5 0.08823392004547306 False NC
DNA-N35_DR 1-cell 0.0005365617596572887 False NC
DNA-N35_DR 2-cell 0.0025499835829649745 False NC
DNA-N35_DR 128-cell 0.001970299960795517 False NC
DNA-N35_DR 1k-cell 0.002835617966610525 False NC
DNA-N35_DR Dome 0.07553998686391566 False NC
DNA-N35_DR 50pc-epiboly 0.11989908620297465 False NC
DNA-N35_DR Shield 0.1265719074291509 False NC
DNA-N35_DR 75pc-epiboly 0.11846271638732561 False NC
DNA-N35_DR 1-4-somites 0.18237733055837846 False NC
DNA-N35_DR 14-19-somites 0.2051114735094704 False NC
DNA-N35_DR 20-25-somites 0.20843709126831017 False NC
DNA-N35_DR Prim-5 0.18299404261950442 False NC
DNA-N35_DR Prim-15 0.16890141960304375 False NC
DNA-N35_DR Prim-25 0.19229105937069751 False NC
DNA-N35_DR Long-pec 0.16493892428560705 False NC
DNA-N35_DR Protruding-mouth 0.21071827831776488 False NC
DNA-N35_DR Day-4 0.20927009568592428 False NC
DNA-N35_DR Day-5 0.22760672928350809 False NC
DNA-N36_DR 1-cell 0.005737758721059023 False NC
DNA-N36_DR 2-cell 0.006362630952146042 False NC
DNA-N36_DR 128-cell 0.00921792075396904 False NC
DNA-N36_DR 1k-cell 0.011371075713565004 False NC
DNA-N36_DR Dome 0.05572515546520603 False NC
DNA-N36_DR 50pc-epiboly 0.09938053088101535 False NC
DNA-N36_DR Shield 0.08265679858090753 False NC
DNA-N36_DR 75pc-epiboly 0.08982348231094794 False NC
DNA-N36_DR 1-4-somites 0.13245761304716397 False NC
DNA-N36_DR 14-19-somites 0.12854464796766732 False NC
DNA-N36_DR 20-25-somites 0.12075598047547156 False NC
DNA-N36_DR Prim-5 0.0985905519343109 False NC
DNA-N36_DR Prim-15 0.09522264302343567 False NC
DNA-N36_DR Prim-25 0.12540610371767444 False NC
DNA-N36_DR Long-pec 0.13048906744431205 False NC
DNA-N36_DR Protruding-mouth 0.16520577037912568 False NC
DNA-N36_DR Day-4 0.1879363498543553 False NC
DNA-N36_DR Day-5 0.2126679808822846 False NC
DNA-N37_DR 1-cell 0.07033039772837817 False NC
DNA-N37_DR 2-cell 0.09191649050607002 False NC
DNA-N37_DR 128-cell 0.09684717839526871 False NC
DNA-N37_DR 1k-cell 0.12002218698594402 False NC
DNA-N37_DR Dome 0.16721048013197823 False NC
DNA-N37_DR 50pc-epiboly 0.3916106927785593 False NC
DNA-N37_DR Shield 0.3732081331114751 False NC
DNA-N37_DR 75pc-epiboly 0.7538219414360632 False NC
DNA-N37_DR 1-4-somites 1.1423913793971434 False NC
DNA-N37_DR 14-19-somites 0.8566517471567281 False NC
DNA-N37_DR 20-25-somites 1.0067797202646556 False NC
DNA-N37_DR Prim-5 0.8603909764416244 False NC
DNA-N37_DR Prim-15 0.9681076105367559 False NC
DNA-N37_DR Prim-25 1.126909440245353 False NC
DNA-N37_DR Long-pec 0.9672605036102417 False NC
DNA-N37_DR Protruding-mouth 1.0569464174553782 False NC
DNA-N37_DR Day-4 1.111246859775017 False NC
DNA-N37_DR Day-5 1.1343475062227515 False NC
DNA-N38_DR 1-cell 0.0011154694753787915 False NC
DNA-N38_DR 2-cell 0.00954218566078258 False NC
DNA-N38_DR 128-cell 0.004096097837854132 False NC
DNA-N38_DR 1k-cell 0.00393001703738014 False NC
DNA-N38_DR Dome 0.031200329833949873 False NC
DNA-N38_DR 50pc-epiboly 0.041362040950240944 False NC
DNA-N38_DR Shield 0.0321383802393551 False NC
DNA-N38_DR 75pc-epiboly 0.04320607389163472 False NC
DNA-N38_DR 1-4-somites 0.10774716721496133 False NC
DNA-N38_DR 14-19-somites 0.08667690810098025 False NC
DNA-N38_DR 20-25-somites 0.12395326753492539 False NC
DNA-N38_DR Prim-5 0.12099640755820525 False NC
DNA-N38_DR Prim-15 0.09674064108199318 False NC
DNA-N38_DR Prim-25 0.10384772497642307 False NC
DNA-N38_DR Long-pec 0.08940166217906083 False NC
DNA-N38_DR Protruding-mouth 0.1602136305965484 False NC
DNA-N38_DR Day-4 0.18484243842004153 False NC
DNA-N38_DR Day-5 0.18238335424686047 False NC
DNA-N39_DR 1-cell 0.0 False NC
DNA-N39_DR 2-cell 0.0025235083435789993 False NC
DNA-N39_DR 128-cell 0.0024373041181698645 False NC
DNA-N39_DR 1k-cell 0.010523164216253402 False NC
DNA-N39_DR Dome 0.027228894407340203 False NC
DNA-N39_DR 50pc-epiboly 0.08937927979118947 False NC
DNA-N39_DR Shield 0.11115432134557568 False NC
DNA-N39_DR 75pc-epiboly 0.1593954405306502 False NC
DNA-N39_DR 1-4-somites 0.24193538261710792 False NC
DNA-N39_DR 14-19-somites 0.26914072131569744 False NC
DNA-N39_DR 20-25-somites 0.21334381386598844 False NC
DNA-N39_DR Prim-5 0.16604617028959434 False NC
DNA-N39_DR Prim-15 0.17340162749496157 False NC
DNA-N39_DR Prim-25 0.24584148073794015 False NC
DNA-N39_DR Long-pec 0.2302947348540599 False NC
DNA-N39_DR Protruding-mouth 0.26399640407330055 False NC
DNA-N39_DR Day-4 0.24545864202539436 False NC
DNA-N39_DR Day-5 0.2762421500939082 False NC
DNA-N41_DR 1-cell 0.0 False NC
DNA-N41_DR 2-cell 0.00413631223922335 False NC
DNA-N41_DR 128-cell 0.009321699049451303 False NC
DNA-N41_DR 1k-cell 0.010221417702370662 False NC
DNA-N41_DR Dome 0.035163976885816475 False NC
DNA-N41_DR 50pc-epiboly 0.055203889531172036 False NC
DNA-N41_DR Shield 0.05746632046017734 False NC
DNA-N41_DR 75pc-epiboly 0.07304237127002111 False NC
DNA-N41_DR 1-4-somites 0.09781791980297445 False NC
DNA-N41_DR 14-19-somites 0.1036479824561078 False NC
DNA-N41_DR 20-25-somites 0.11057002536927034 False NC
DNA-N41_DR Prim-5 0.10631571595562055 False NC
DNA-N41_DR Prim-15 0.1506545955619595 False NC
DNA-N41_DR Prim-25 0.2091044319613869 False NC
DNA-N41_DR Long-pec 0.22810610442981433 False NC
DNA-N41_DR Protruding-mouth 0.19814770220062325 False NC
DNA-N41_DR Day-4 0.23304601056637556 False NC
DNA-N41_DR Day-5 0.21063939058115305 False NC
DNA-N42_DR 1-cell 0.007096035393806298 False NC
DNA-N42_DR 2-cell 0.0033723561980827524 False NC
DNA-N42_DR 128-cell 0.0032571549329079704 False NC
DNA-N42_DR 1k-cell 0.00937526999092955 False NC
DNA-N42_DR Dome 0.01654001967235636 False NC
DNA-N42_DR 50pc-epiboly 0.024235081838088878 False NC
DNA-N42_DR Shield 0.041528423587186995 False NC
DNA-N42_DR 75pc-epiboly 0.05153522289208166 False NC
DNA-N42_DR 1-4-somites 0.03233166591980338 False NC
DNA-N42_DR 14-19-somites 0.06020961445494838 False NC
DNA-N42_DR 20-25-somites 0.04887558351695489 False NC
DNA-N42_DR Prim-5 0.09361411768608918 False NC
DNA-N42_DR Prim-15 0.056982734731342924 False NC
DNA-N42_DR Prim-25 0.06393146114109267 False NC
DNA-N42_DR Long-pec 0.07918980433169785 False NC
DNA-N42_DR Protruding-mouth 0.07839966236894609 False NC
DNA-N42_DR Day-4 0.08245438636727076 False NC
DNA-N42_DR Day-5 0.08924829517581509 False NC
DNA-N43_DR 1-cell 0.3194155362494103 False NC
DNA-N43_DR 2-cell 0.3075926610885699 False NC
DNA-N43_DR 128-cell 0.21335023885067614 False NC
DNA-N43_DR 1k-cell 0.2258002816992742 False NC
DNA-N43_DR Dome 0.26674349342034775 False NC
DNA-N43_DR 50pc-epiboly 0.2263750867711714 False NC
DNA-N43_DR Shield 0.21519594730887875 False NC
DNA-N43_DR 75pc-epiboly 0.1938472213834256 False NC
DNA-N43_DR 1-4-somites 0.183989239343669 False NC
DNA-N43_DR 14-19-somites 0.20308277883058184 False NC
DNA-N43_DR 20-25-somites 0.19749859020834762 False NC
DNA-N43_DR Prim-5 0.20100666393409639 False NC
DNA-N43_DR Prim-15 0.17431527786785955 False NC
DNA-N43_DR Prim-25 0.22389485552804245 False NC
DNA-N43_DR Long-pec 0.21426647390263892 False NC
DNA-N43_DR Protruding-mouth 0.2720057880028658 False NC
DNA-N43_DR Day-4 0.3057011593044185 False NC
DNA-N43_DR Day-5 0.34183722622549395 False NC
DNA-N44_DR 1-cell 0.009834799822411637 False NC
DNA-N44_DR 2-cell 0.013354116085305099 False NC
DNA-N44_DR 128-cell 0.025795866466659538 False NC
DNA-N44_DR 1k-cell 0.043931151727784556 False NC
DNA-N44_DR Dome 0.1002095610812636 False NC
DNA-N44_DR 50pc-epiboly 0.1322986678797317 False NC
DNA-N44_DR Shield 0.1302929824714823 False NC
DNA-N44_DR 75pc-epiboly 0.2101953434976458 False NC
DNA-N44_DR 1-4-somites 0.25285811144012504 False NC
DNA-N44_DR 14-19-somites 0.2792054992794543 False NC
DNA-N44_DR 20-25-somites 0.3496646225026887 False NC
DNA-N44_DR Prim-5 0.342554629774419 False NC
DNA-N44_DR Prim-15 0.3046202456625748 False NC
DNA-N44_DR Prim-25 0.33192184469939584 False NC
DNA-N44_DR Long-pec 0.32213412624837334 False NC
DNA-N44_DR Protruding-mouth 0.46709069174103685 False NC
DNA-N44_DR Day-4 0.5124775406971545 False NC
DNA-N44_DR Day-5 0.5252991621903205 False NC
DNA-N45_DR 1-cell 0.10527237273181275 False NC
DNA-N45_DR 2-cell 0.08051732334849016 False NC
DNA-N45_DR 128-cell 0.0490761447069497 False NC
DNA-N45_DR 1k-cell 0.039117847852547565 False NC
DNA-N45_DR Dome 0.04294105488191781 False NC
DNA-N45_DR 50pc-epiboly 0.0345090950548919 False NC
DNA-N45_DR Shield 0.03258167703619238 False NC
DNA-N45_DR 75pc-epiboly 0.04619123328170371 False NC
DNA-N45_DR 1-4-somites 0.08543810329510124 False NC
DNA-N45_DR 14-19-somites 0.13589473726026516 False NC
DNA-N45_DR 20-25-somites 0.10423137029919202 False NC
DNA-N45_DR Prim-5 0.11734081617111143 False NC
DNA-N45_DR Prim-15 0.10302830512184769 False NC
DNA-N45_DR Prim-25 0.11773262498530097 False NC
DNA-N45_DR Long-pec 0.09178208912968153 False NC
DNA-N45_DR Protruding-mouth 0.1552987733575763 False NC
DNA-N45_DR Day-4 0.11966498333188924 False NC
DNA-N45_DR Day-5 0.14575639250559133 False NC
DNA-N46_DR 1-cell 0.01590799476244502 False NC
DNA-N46_DR 2-cell 0.0423371026002689 False NC
DNA-N46_DR 128-cell 0.053547538225112545 False NC
DNA-N46_DR 1k-cell 0.0439034642044544 False NC
DNA-N46_DR Dome 0.1512849935777985 False NC
DNA-N46_DR 50pc-epiboly 0.2235314342304929 False NC
DNA-N46_DR Shield 0.2215279258101605 False NC
DNA-N46_DR 75pc-epiboly 0.2454421821938669 False NC
DNA-N46_DR 1-4-somites 0.3546766107928532 False NC
DNA-N46_DR 14-19-somites 0.3968849870644202 False NC
DNA-N46_DR 20-25-somites 0.40029569652206815 False NC
DNA-N46_DR Prim-5 0.32438467216977057 False NC
DNA-N46_DR Prim-15 0.2997742733446321 False NC
DNA-N46_DR Prim-25 0.3652068969826141 False NC
DNA-N46_DR Long-pec 0.38841160192211804 False NC
DNA-N46_DR Protruding-mouth 0.4931861881180521 False NC
DNA-N46_DR Day-4 0.5047138680227481 False NC
DNA-N46_DR Day-5 0.5638565164922985 False NC
DNA-N4_DR 1-cell 0.09789048627264851 False NC
DNA-N4_DR 2-cell 0.13152077418754987 False NC
DNA-N4_DR 128-cell 0.14741099609480335 False NC
DNA-N4_DR 1k-cell 0.13354659416219056 False NC
DNA-N4_DR Dome 0.29805214108711564 False NC
DNA-N4_DR 50pc-epiboly 0.5758821596678807 False NC
DNA-N4_DR Shield 0.6408134742698539 False NC
DNA-N4_DR 75pc-epiboly 0.5970176918885345 False NC
DNA-N4_DR 1-4-somites 0.6048635774153711 False NC
DNA-N4_DR 14-19-somites 0.6239614963487032 False NC
DNA-N4_DR 20-25-somites 0.5948211962403647 False NC
DNA-N4_DR Prim-5 0.55945763142329 False NC
DNA-N4_DR Prim-15 0.5488784974589217 False NC
DNA-N4_DR Prim-25 0.6456758220037423 False NC
DNA-N4_DR Long-pec 0.5887777021368665 False NC
DNA-N4_DR Protruding-mouth 0.5528399235837508 False NC
DNA-N4_DR Day-4 0.5385518547476106 False NC
DNA-N4_DR Day-5 0.5119433780043278 False NC
DNA-TA-1_DR 1-cell 0.0004469359969671214 False NC
DNA-TA-1_DR 2-cell 0.0015576304471060255 False NC
DNA-TA-1_DR 128-cell 0.002051483266960913 False NC
DNA-TA-1_DR 1k-cell 0.0036741667522904435 False NC
DNA-TA-1_DR Dome 0.011806556395865413 False NC
DNA-TA-1_DR 50pc-epiboly 0.03052840032996516 False NC
DNA-TA-1_DR Shield 0.024814876868108092 False NC
DNA-TA-1_DR 75pc-epiboly 0.03231463246693165 False NC
DNA-TA-1_DR 1-4-somites 0.030409858809476394 False NC
DNA-TA-1_DR 14-19-somites 0.04377704532296155 False NC
DNA-TA-1_DR 20-25-somites 0.052400782592312824 False NC
DNA-TA-1_DR Prim-5 0.04280191670142178 False NC
DNA-TA-1_DR Prim-15 0.046736690093697575 False NC
DNA-TA-1_DR Prim-25 0.04533712867156504 False NC
DNA-TA-1_DR Long-pec 0.0518416734230524 False NC
DNA-TA-1_DR Protruding-mouth 0.06389364866973074 False NC
DNA-TA-1_DR Day-4 0.07842634112394356 False NC
DNA-TA-1_DR Day-5 0.0812519757015145 False NC
DNA-TA-2_DR 1-cell 0.0017897333426763668 False NC
DNA-TA-2_DR 2-cell 0.0022681654364757483 False NC
DNA-TA-2_DR 128-cell 0.0047921209092139155 False NC
DNA-TA-2_DR 1k-cell 0.00604284794204511 False NC
DNA-TA-2_DR Dome 0.021414505190623722 False NC
DNA-TA-2_DR 50pc-epiboly 0.030562371536348987 False NC
DNA-TA-2_DR Shield 0.025916760061968008 False NC
DNA-TA-2_DR 75pc-epiboly 0.03827190494031437 False NC
DNA-TA-2_DR 1-4-somites 0.06931377693766066 False NC
DNA-TA-2_DR 14-19-somites 0.059677629651601574 False NC
DNA-TA-2_DR 20-25-somites 0.08998857435768752 False NC
DNA-TA-2_DR Prim-5 0.09356941580639308 False NC
DNA-TA-2_DR Prim-15 0.11289968977915306 False NC
DNA-TA-2_DR Prim-25 0.11705217650293231 False NC
DNA-TA-2_DR Long-pec 0.13042929912044338 False NC
DNA-TA-2_DR Protruding-mouth 0.1812584189741347 False NC
DNA-TA-2_DR Day-4 0.1850570353599228 False NC
DNA-TA-2_DR Day-5 0.1879230914817791 False NC
DNA-TA-3_DR 1-cell 0.0 False NC
DNA-TA-3_DR 2-cell 0.0036446065915813767 False NC
DNA-TA-3_DR 128-cell 0.0011733683752057488 False NC
DNA-TA-3_DR 1k-cell 0.0067547571687361545 False NC
DNA-TA-3_DR Dome 0.0834180472591021 False NC
DNA-TA-3_DR 50pc-epiboly 0.13594677524993065 False NC
DNA-TA-3_DR Shield 0.10357157118302943 False NC
DNA-TA-3_DR 75pc-epiboly 0.11881741359452906 False NC
DNA-TA-3_DR 1-4-somites 0.19217991129558892 False NC
DNA-TA-3_DR 14-19-somites 0.16552980723329258 False NC
DNA-TA-3_DR 20-25-somites 0.18194006949770322 False NC
DNA-TA-3_DR Prim-5 0.12865029035632042 False NC
DNA-TA-3_DR Prim-15 0.10811229389360313 False NC
DNA-TA-3_DR Prim-25 0.1484212470109937 False NC
DNA-TA-3_DR Long-pec 0.12059394412752793 False NC
DNA-TA-3_DR Protruding-mouth 0.12195822041033363 False NC
DNA-TA-3_DR Day-4 0.15497553195947292 False NC
DNA-TA-3_DR Day-5 0.16952400308439555 False NC
DNA-TA-4_DR 1-cell 0.013189803472106276 False NC
DNA-TA-4_DR 2-cell 0.01752590602093035 False NC
DNA-TA-4_DR 128-cell 0.014147196160585126 False NC
DNA-TA-4_DR 1k-cell 0.016359426946784033 False NC
DNA-TA-4_DR Dome 0.034884884137894555 False NC
DNA-TA-4_DR 50pc-epiboly 0.03972814626652095 False NC
DNA-TA-4_DR Shield 0.0312036787665327 False NC
DNA-TA-4_DR 75pc-epiboly 0.035514514157696984 False NC
DNA-TA-4_DR 1-4-somites 0.05353512268016177 False NC
DNA-TA-4_DR 14-19-somites 0.06124672983239967 False NC
DNA-TA-4_DR 20-25-somites 0.06359347350706358 False NC
DNA-TA-4_DR Prim-5 0.06405204750114242 False NC
DNA-TA-4_DR Prim-15 0.06470306319886097 False NC
DNA-TA-4_DR Prim-25 0.08137772328028771 False NC
DNA-TA-4_DR Long-pec 0.08308710807257913 False NC
DNA-TA-4_DR Protruding-mouth 0.11064624169045593 False NC
DNA-TA-4_DR Day-4 0.10756943388326881 False NC
DNA-TA-4_DR Day-5 0.11610821910820217 False NC
DNA-TA-5_DR 1-cell 0.02257840948347228 False NC
DNA-TA-5_DR 2-cell 0.04367411780279847 False NC
DNA-TA-5_DR 128-cell 0.11272826506906611 False NC
DNA-TA-5_DR 1k-cell 0.1454893809155467 False NC
DNA-TA-5_DR Dome 0.1998002349885741 False NC
DNA-TA-5_DR 50pc-epiboly 0.24969605490435134 False NC
DNA-TA-5_DR Shield 0.21612620599389784 False NC
DNA-TA-5_DR 75pc-epiboly 0.2504717747832789 False NC
DNA-TA-5_DR 1-4-somites 0.2999589457588297 False NC
DNA-TA-5_DR 14-19-somites 0.3219484583209403 False NC
DNA-TA-5_DR 20-25-somites 0.3146657800937092 False NC
DNA-TA-5_DR Prim-5 0.23573691134094799 False NC
DNA-TA-5_DR Prim-15 0.24725967611816585 False NC
DNA-TA-5_DR Prim-25 0.4104074039851061 False NC
DNA-TA-5_DR Long-pec 0.39623808507858593 False NC
DNA-TA-5_DR Protruding-mouth 0.3668218060239322 False NC
DNA-TA-5_DR Day-4 0.3758237592651745 False NC
DNA-TA-5_DR Day-5 0.44475562354387277 False NC
DNA-TA-6_DR 1-cell 0.0006649877479824464 False NC
DNA-TA-6_DR 2-cell 0.003792386191616413 False NC
DNA-TA-6_DR 128-cell 0.0012209455017966405 False NC
DNA-TA-6_DR 1k-cell 0.0005857204605111675 False NC
DNA-TA-6_DR Dome 0.0031000156631422393 False NC
DNA-TA-6_DR 50pc-epiboly 0.013626791524530214 False NC
DNA-TA-6_DR Shield 0.004191099773354524 False NC
DNA-TA-6_DR 75pc-epiboly 0.006439331243601421 False NC
DNA-TA-6_DR 1-4-somites 0.013937464847704462 False NC
DNA-TA-6_DR 14-19-somites 0.014848415792939523 False NC
DNA-TA-6_DR 20-25-somites 0.02381733524916041 False NC
DNA-TA-6_DR Prim-5 0.03184208744625304 False NC
DNA-TA-6_DR Prim-15 0.047703989223592515 False NC
DNA-TA-6_DR Prim-25 0.0758883032746663 False NC
DNA-TA-6_DR Long-pec 0.1194119311317472 False NC
DNA-TA-6_DR Protruding-mouth 0.20705278278875444 False NC
DNA-TA-6_DR Day-4 0.2056057333372679 False NC
DNA-TA-6_DR Day-5 0.2319022454806529 False NC
DNA-TA-7_DR 1-cell 0.004411656717284351 False NC
DNA-TA-7_DR 2-cell 0.012230273589499924 False NC
DNA-TA-7_DR 128-cell 0.016537474412015453 False NC
DNA-TA-7_DR 1k-cell 0.02655284554442161 False NC
DNA-TA-7_DR Dome 0.05450016659483672 False NC
DNA-TA-7_DR 50pc-epiboly 0.1051111430735064 False NC
DNA-TA-7_DR Shield 0.08043462752541969 False NC
DNA-TA-7_DR 75pc-epiboly 0.0793875594183364 False NC
DNA-TA-7_DR 1-4-somites 0.08777363049390291 False NC
DNA-TA-7_DR 14-19-somites 0.08996995353933859 False NC
DNA-TA-7_DR 20-25-somites 0.10804019583954413 False NC
DNA-TA-7_DR Prim-5 0.10777884545872225 False NC
DNA-TA-7_DR Prim-15 0.12517391544493228 False NC
DNA-TA-7_DR Prim-25 0.14242550835861348 False NC
DNA-TA-7_DR Long-pec 0.13837422029465002 False NC
DNA-TA-7_DR Protruding-mouth 0.1558255435964924 False NC
DNA-TA-7_DR Day-4 0.14524372329258614 False NC
DNA-TA-7_DR Day-5 0.15384841331769208 False NC
DNA-TA-8_DR 1-cell 0.016600350035815618 False NC
DNA-TA-8_DR 2-cell 0.023667706075348613 False NC
DNA-TA-8_DR 128-cell 0.013062403522882298 False NC
DNA-TA-8_DR 1k-cell 0.0041775913260375525 False NC
DNA-TA-8_DR Dome 0.03979898083211654 False NC
DNA-TA-8_DR 50pc-epiboly 0.07405081747721116 False NC
DNA-TA-8_DR Shield 0.058717589106560865 False NC
DNA-TA-8_DR 75pc-epiboly 0.06774361122672871 False NC
DNA-TA-8_DR 1-4-somites 0.10589064434057874 False NC
DNA-TA-8_DR 14-19-somites 0.10060956777821224 False NC
DNA-TA-8_DR 20-25-somites 0.1317617939980011 False NC
DNA-TA-8_DR Prim-5 0.10660285703918586 False NC
DNA-TA-8_DR Prim-15 0.07363485828950168 False NC
DNA-TA-8_DR Prim-25 0.10564174455165691 False NC
DNA-TA-8_DR Long-pec 0.0769892334752898 False NC
DNA-TA-8_DR Protruding-mouth 0.1250501575675848 False NC
DNA-TA-8_DR Day-4 0.14137459308845166 False NC
DNA-TA-8_DR Day-5 0.18709395995874079 False NC
DNA-TTAA-1_DR 1-cell 0.5091127225783626 False NC
DNA-TTAA-1_DR 2-cell 0.5143958441304637 False NC
DNA-TTAA-1_DR 128-cell 0.33191702872925466 False NC
DNA-TTAA-1_DR 1k-cell 0.34469462653871247 False NC
DNA-TTAA-1_DR Dome 0.4221211141818816 False NC
DNA-TTAA-1_DR 50pc-epiboly 0.47801141698768124 False NC
DNA-TTAA-1_DR Shield 0.37421698394850056 False NC
DNA-TTAA-1_DR 75pc-epiboly 0.43841353955935036 False NC
DNA-TTAA-1_DR 1-4-somites 0.5207252652544838 False NC
DNA-TTAA-1_DR 14-19-somites 0.52061115620834 False NC
DNA-TTAA-1_DR 20-25-somites 0.5841229585714048 False NC
DNA-TTAA-1_DR Prim-5 0.5100531360034806 False NC
DNA-TTAA-1_DR Prim-15 0.5863191082946826 False NC
DNA-TTAA-1_DR Prim-25 0.743141052959919 False NC
DNA-TTAA-1_DR Long-pec 0.6782909064736132 False NC
DNA-TTAA-1_DR Protruding-mouth 0.7566716079280008 False NC
DNA-TTAA-1_DR Day-4 0.7079580545283244 False NC
DNA-TTAA-1_DR Day-5 0.746631358359281 False NC
DNA-TTAA-2_DR 1-cell 0.012356812001828147 False NC
DNA-TTAA-2_DR 2-cell 0.01709938078426171 False NC
DNA-TTAA-2_DR 128-cell 0.014930460459363751 False NC
DNA-TTAA-2_DR 1k-cell 0.019847049971681616 False NC
DNA-TTAA-2_DR Dome 0.03744294848206524 False NC
DNA-TTAA-2_DR 50pc-epiboly 0.054259979622910216 False NC
DNA-TTAA-2_DR Shield 0.043275243376125976 False NC
DNA-TTAA-2_DR 75pc-epiboly 0.04363915471364395 False NC
DNA-TTAA-2_DR 1-4-somites 0.07799391826425632 False NC
DNA-TTAA-2_DR 14-19-somites 0.09551475405648004 False NC
DNA-TTAA-2_DR 20-25-somites 0.09846104873346331 False NC
DNA-TTAA-2_DR Prim-5 0.08097560028475459 False NC
DNA-TTAA-2_DR Prim-15 0.08132799397038053 False NC
DNA-TTAA-2_DR Prim-25 0.1084176861059033 False NC
DNA-TTAA-2_DR Long-pec 0.10840159300651017 False NC
DNA-TTAA-2_DR Protruding-mouth 0.14628735497946554 False NC
DNA-TTAA-2_DR Day-4 0.1579968948972921 False NC
DNA-TTAA-2_DR Day-5 0.16434840018317906 False NC
DNA-TTAA-3_DR 1-cell 0.004391676613702502 False NC
DNA-TTAA-3_DR 2-cell 0.006539651699715036 False NC
DNA-TTAA-3_DR 128-cell 0.005106758665311786 False NC
DNA-TTAA-3_DR 1k-cell 0.008767883329934981 False NC
DNA-TTAA-3_DR Dome 0.06687832973671945 False NC
DNA-TTAA-3_DR 50pc-epiboly 0.1188483338407953 False NC
DNA-TTAA-3_DR Shield 0.09951129219128958 False NC
DNA-TTAA-3_DR 75pc-epiboly 0.12828763520915773 False NC
DNA-TTAA-3_DR 1-4-somites 0.15514261882610464 False NC
DNA-TTAA-3_DR 14-19-somites 0.15794377009834573 False NC
DNA-TTAA-3_DR 20-25-somites 0.16307403527495773 False NC
DNA-TTAA-3_DR Prim-5 0.16637214647272316 False NC
DNA-TTAA-3_DR Prim-15 0.14796102941550757 False NC
DNA-TTAA-3_DR Prim-25 0.17834298205090224 False NC
DNA-TTAA-3_DR Long-pec 0.165000009324951 False NC
DNA-TTAA-3_DR Protruding-mouth 0.192172137122215 False NC
DNA-TTAA-3_DR Day-4 0.20027554077314438 False NC
DNA-TTAA-3_DR Day-5 0.1904771265816004 False NC
DNA-X-10_DR 1-cell 0.008380451459589048 False NC
DNA-X-10_DR 2-cell 0.011948305999352055 False NC
DNA-X-10_DR 128-cell 0.010001460107160168 False NC
DNA-X-10_DR 1k-cell 0.011072238330167445 False NC
DNA-X-10_DR Dome 0.16955374586379504 False NC
DNA-X-10_DR 50pc-epiboly 0.24532925664042105 False NC
DNA-X-10_DR Shield 0.2210809648663327 False NC
DNA-X-10_DR 75pc-epiboly 0.28321742131260785 False NC
DNA-X-10_DR 1-4-somites 0.5467927436576873 False NC
DNA-X-10_DR 14-19-somites 0.7387730352367832 False NC
DNA-X-10_DR 20-25-somites 0.7573165231412806 False NC
DNA-X-10_DR Prim-5 0.48236358767260956 False NC
DNA-X-10_DR Prim-15 0.4495431584733544 False NC
DNA-X-10_DR Prim-25 0.6518456648389162 False NC
DNA-X-10_DR Long-pec 0.46251638903018544 False NC
DNA-X-10_DR Protruding-mouth 0.48062820966598097 False NC
DNA-X-10_DR Day-4 0.5029838149653618 False NC
DNA-X-10_DR Day-5 0.5385117717196799 False NC
DNA-X-13_DR 1-cell 0.12295441608409216 False NC
DNA-X-13_DR 2-cell 0.10922146977086936 False NC
DNA-X-13_DR 128-cell 0.1181492628671327 False NC
DNA-X-13_DR 1k-cell 0.29959103714400037 False NC
DNA-X-13_DR Dome 0.22927376744586594 False NC
DNA-X-13_DR 50pc-epiboly 0.164830798293024 False NC
DNA-X-13_DR Shield 0.14588000940602952 False NC
DNA-X-13_DR 75pc-epiboly 0.24146111966860356 False NC
DNA-X-13_DR 1-4-somites 0.3958170148033898 False NC
DNA-X-13_DR 14-19-somites 0.4269530816715247 False NC
DNA-X-13_DR 20-25-somites 0.4896584500353855 False NC
DNA-X-13_DR Prim-5 0.5558496798108981 False NC
DNA-X-13_DR Prim-15 0.5155141954440011 False NC
DNA-X-13_DR Prim-25 0.608516521224529 False NC
DNA-X-13_DR Long-pec 0.5910566732138026 False NC
DNA-X-13_DR Protruding-mouth 1.1957099510809237 False NC
DNA-X-13_DR Day-4 1.3514920174666503 False NC
DNA-X-13_DR Day-5 1.4005835765800227 False NC
DNA-X-15_DR 1-cell 0.0024859951307690436 False NC
DNA-X-15_DR 2-cell 0.005316556753277407 False NC
DNA-X-15_DR 128-cell 0.00627603861832547 False NC
DNA-X-15_DR 1k-cell 0.004379323430364917 False NC
DNA-X-15_DR Dome 0.0254960674207522 False NC
DNA-X-15_DR 50pc-epiboly 0.02122604105662485 False NC
DNA-X-15_DR Shield 0.020704193715668055 False NC
DNA-X-15_DR 75pc-epiboly 0.021063738234086353 False NC
DNA-X-15_DR 1-4-somites 0.03737890055963453 False NC
DNA-X-15_DR 14-19-somites 0.045517730766856314 False NC
DNA-X-15_DR 20-25-somites 0.04052411601897996 False NC
DNA-X-15_DR Prim-5 0.03826243798506422 False NC
DNA-X-15_DR Prim-15 0.043253364069737774 False NC
DNA-X-15_DR Prim-25 0.0516386312888246 False NC
DNA-X-15_DR Long-pec 0.06116075364567677 False NC
DNA-X-15_DR Protruding-mouth 0.06117473436831471 False NC
DNA-X-15_DR Day-4 0.06593708324315038 False NC
DNA-X-15_DR Day-5 0.07177168244233254 False NC
DNA-X-17_DR 1-cell 0.002625069824599774 False NC
DNA-X-17_DR 2-cell 0.004158505419855532 False NC
DNA-X-17_DR 128-cell 0.008032897859074023 False NC
DNA-X-17_DR 1k-cell 0.013872951294547487 False NC
DNA-X-17_DR Dome 0.05955561383286116 False NC
DNA-X-17_DR 50pc-epiboly 0.11014631915539334 False NC
DNA-X-17_DR Shield 0.10714572045523181 False NC
DNA-X-17_DR 75pc-epiboly 0.12455583058241768 False NC
DNA-X-17_DR 1-4-somites 0.12199817699948498 False NC
DNA-X-17_DR 14-19-somites 0.1336417590541566 False NC
DNA-X-17_DR 20-25-somites 0.1382174801105469 False NC
DNA-X-17_DR Prim-5 0.12398793135508737 False NC
DNA-X-17_DR Prim-15 0.12179492971280506 False NC
DNA-X-17_DR Prim-25 0.11825233399380967 False NC
DNA-X-17_DR Long-pec 0.1340470818575951 False NC
DNA-X-17_DR Protruding-mouth 0.16962218302729956 False NC
DNA-X-17_DR Day-4 0.14499853144408706 False NC
DNA-X-17_DR Day-5 0.18008750486798514 False NC
DNA-X-18_DR 1-cell 0.0 False NC
DNA-X-18_DR 2-cell 0.0023068474648764627 False NC
DNA-X-18_DR 128-cell 0.013368266858572642 False NC
DNA-X-18_DR 1k-cell 0.0042754119159385245 False NC
DNA-X-18_DR Dome 0.05430786103348029 False NC
DNA-X-18_DR 50pc-epiboly 0.06157511582840065 False NC
DNA-X-18_DR Shield 0.05681472124853369 False NC
DNA-X-18_DR 75pc-epiboly 0.05170362813704068 False NC
DNA-X-18_DR 1-4-somites 0.10837013179781989 False NC
DNA-X-18_DR 14-19-somites 0.10621693475309009 False NC
DNA-X-18_DR 20-25-somites 0.17831017335522642 False NC
DNA-X-18_DR Prim-5 0.1707636855866137 False NC
DNA-X-18_DR Prim-15 0.14292235297742698 False NC
DNA-X-18_DR Prim-25 0.22351948668145022 False NC
DNA-X-18_DR Long-pec 0.2880831716149313 False NC
DNA-X-18_DR Protruding-mouth 0.3754029415399707 False NC
DNA-X-18_DR Day-4 0.40953199593621836 False NC
DNA-X-18_DR Day-5 0.430124702454839 False NC
DNA-X-19_DR 1-cell 0.005198065378746104 False NC
DNA-X-19_DR 2-cell 0.02099801927615986 False NC
DNA-X-19_DR 128-cell 0.03459651743263783 False NC
DNA-X-19_DR 1k-cell 0.04463988885851661 False NC
DNA-X-19_DR Dome 0.19749203763449158 False NC
DNA-X-19_DR 50pc-epiboly 0.3385740595605024 False NC
DNA-X-19_DR Shield 0.3205890060667942 False NC
DNA-X-19_DR 75pc-epiboly 0.3561191302786571 False NC
DNA-X-19_DR 1-4-somites 0.43933718306983105 False NC
DNA-X-19_DR 14-19-somites 0.4863201195557004 False NC
DNA-X-19_DR 20-25-somites 0.5251088547162063 False NC
DNA-X-19_DR Prim-5 0.3631947701695414 False NC
DNA-X-19_DR Prim-15 0.3673262159171101 False NC
DNA-X-19_DR Prim-25 0.46701684180586306 False NC
DNA-X-19_DR Long-pec 0.41529156641580983 False NC
DNA-X-19_DR Protruding-mouth 0.4385577174259236 False NC
DNA-X-19_DR Day-4 0.49370751936635654 False NC
DNA-X-19_DR Day-5 0.6062243549582538 False NC
DNA-X-2B_DR 1-cell 0.017672898424302984 False NC
DNA-X-2B_DR 2-cell 0.025283463444345726 False NC
DNA-X-2B_DR 128-cell 0.020405559984910265 False NC
DNA-X-2B_DR 1k-cell 0.05038977817938739 False NC
DNA-X-2B_DR Dome 0.08391570277944825 False NC
DNA-X-2B_DR 50pc-epiboly 0.1502288799293819 False NC
DNA-X-2B_DR Shield 0.1356618929379192 False NC
DNA-X-2B_DR 75pc-epiboly 0.17183915414610912 False NC
DNA-X-2B_DR 1-4-somites 0.22911706574589047 False NC
DNA-X-2B_DR 14-19-somites 0.2650840513081353 False NC
DNA-X-2B_DR 20-25-somites 0.3135599255194954 False NC
DNA-X-2B_DR Prim-5 0.33347680456963846 False NC
DNA-X-2B_DR Prim-15 0.3659612757556495 False NC
DNA-X-2B_DR Prim-25 0.40653923289888194 False NC
DNA-X-2B_DR Long-pec 0.42513287996548854 False NC
DNA-X-2B_DR Protruding-mouth 0.4970173470661594 False NC
DNA-X-2B_DR Day-4 0.5077272344105094 False NC
DNA-X-2B_DR Day-5 0.4757991013320936 False NC
DNA-X-2_DR 1-cell 0.007571426895898695 False NC
DNA-X-2_DR 2-cell 0.010600349248719018 False NC
DNA-X-2_DR 128-cell 0.012680384482543189 False NC
DNA-X-2_DR 1k-cell 0.0214486381357961 False NC
DNA-X-2_DR Dome 0.06849371116872563 False NC
DNA-X-2_DR 50pc-epiboly 0.08266792252242738 False NC
DNA-X-2_DR Shield 0.08106716804982833 False NC
DNA-X-2_DR 75pc-epiboly 0.13078172677753105 False NC
DNA-X-2_DR 1-4-somites 0.19094938823858837 False NC
DNA-X-2_DR 14-19-somites 0.18432251176511677 False NC
DNA-X-2_DR 20-25-somites 0.23350023705580694 False NC
DNA-X-2_DR Prim-5 0.23766597016347357 False NC
DNA-X-2_DR Prim-15 0.20792584428578356 False NC
DNA-X-2_DR Prim-25 0.23475614804292172 False NC
DNA-X-2_DR Long-pec 0.23137524622707692 False NC
DNA-X-2_DR Protruding-mouth 0.284663324483067 False NC
DNA-X-2_DR Day-4 0.296500418949453 False NC
DNA-X-2_DR Day-5 0.2969129242374039 False NC
DNA-X-3_DR 1-cell 0.007216481223736844 False NC
DNA-X-3_DR 2-cell 0.01546681221467692 False NC
DNA-X-3_DR 128-cell 0.01117136909585564 False NC
DNA-X-3_DR 1k-cell 0.018071743903845326 False NC
DNA-X-3_DR Dome 0.03865477683543232 False NC
DNA-X-3_DR 50pc-epiboly 0.08974894244346684 False NC
DNA-X-3_DR Shield 0.10026430742149543 False NC
DNA-X-3_DR 75pc-epiboly 0.15839456162725596 False NC
DNA-X-3_DR 1-4-somites 0.16994681328028172 False NC
DNA-X-3_DR 14-19-somites 0.15115167266436913 False NC
DNA-X-3_DR 20-25-somites 0.1521693284328928 False NC
DNA-X-3_DR Prim-5 0.13882920273602856 False NC
DNA-X-3_DR Prim-15 0.13014117559562152 False NC
DNA-X-3_DR Prim-25 0.1604876314421427 False NC
DNA-X-3_DR Long-pec 0.13967830681520305 False NC
DNA-X-3_DR Protruding-mouth 0.16628263802577634 False NC
DNA-X-3_DR Day-4 0.18958282242567134 False NC
DNA-X-3_DR Day-5 0.19366044750616596 False NC
DNA-X-4B_DR 1-cell 0.0005901690535920739 False NC
DNA-X-4B_DR 2-cell 0.0016828497790766725 False NC
DNA-X-4B_DR 128-cell 0.004876088530368377 False NC
DNA-X-4B_DR 1k-cell 0.016114427397862282 False NC
DNA-X-4B_DR Dome 0.05502457197408561 False NC
DNA-X-4B_DR 50pc-epiboly 0.17046248573756895 False NC
DNA-X-4B_DR Shield 0.2231731992887081 False NC
DNA-X-4B_DR 75pc-epiboly 0.17944576087638922 False NC
DNA-X-4B_DR 1-4-somites 0.2662097374354172 False NC
DNA-X-4B_DR 14-19-somites 0.25090531058264315 False NC
DNA-X-4B_DR 20-25-somites 0.21571205884850678 False NC
DNA-X-4B_DR Prim-5 0.15456210855760066 False NC
DNA-X-4B_DR Prim-15 0.1257464580801604 False NC
DNA-X-4B_DR Prim-25 0.1512421163924921 False NC
DNA-X-4B_DR Long-pec 0.1508821227026647 False NC
DNA-X-4B_DR Protruding-mouth 0.1802004000086606 False NC
DNA-X-4B_DR Day-4 0.18724327627324341 False NC
DNA-X-4B_DR Day-5 0.1545266487218697 False NC
DNA-X-4_DR 1-cell 0.002961815072385554 False NC
DNA-X-4_DR 2-cell 0.0049466669690565535 False NC
DNA-X-4_DR 128-cell 0.004700000552010695 False NC
DNA-X-4_DR 1k-cell 0.007602681863701793 False NC
DNA-X-4_DR Dome 0.019921934920753358 False NC
DNA-X-4_DR 50pc-epiboly 0.032163109535097004 False NC
DNA-X-4_DR Shield 0.030248003687427576 False NC
DNA-X-4_DR 75pc-epiboly 0.041258790427739556 False NC
DNA-X-4_DR 1-4-somites 0.0636960127418902 False NC
DNA-X-4_DR 14-19-somites 0.05834903297350952 False NC
DNA-X-4_DR 20-25-somites 0.06504744933459428 False NC
DNA-X-4_DR Prim-5 0.05871378121030614 False NC
DNA-X-4_DR Prim-15 0.0617931765157171 False NC
DNA-X-4_DR Prim-25 0.07874004097261583 False NC
DNA-X-4_DR Long-pec 0.0797565611346537 False NC
DNA-X-4_DR Protruding-mouth 0.11032408169570056 False NC
DNA-X-4_DR Day-4 0.12526440210260428 False NC
DNA-X-4_DR Day-5 0.12873488345899659 False NC
DNA-X-5_DR 1-cell 0.0017656909783864757 False NC
DNA-X-5_DR 2-cell 0.0029369760782481805 False NC
DNA-X-5_DR 128-cell 0.004747042925159496 False NC
DNA-X-5_DR 1k-cell 0.006276418033984757 False NC
DNA-X-5_DR Dome 0.02445852356618141 False NC
DNA-X-5_DR 50pc-epiboly 0.042274071440255766 False NC
DNA-X-5_DR Shield 0.029467299727108442 False NC
DNA-X-5_DR 75pc-epiboly 0.03456210778147747 False NC
DNA-X-5_DR 1-4-somites 0.04539688598076518 False NC
DNA-X-5_DR 14-19-somites 0.04725470926220597 False NC
DNA-X-5_DR 20-25-somites 0.05322149834423623 False NC
DNA-X-5_DR Prim-5 0.04677246401251234 False NC
DNA-X-5_DR Prim-15 0.043954556970347024 False NC
DNA-X-5_DR Prim-25 0.05239515227546913 False NC
DNA-X-5_DR Long-pec 0.048685780324635566 False NC
DNA-X-5_DR Protruding-mouth 0.06694796620264667 False NC
DNA-X-5_DR Day-4 0.06511899856253953 False NC
DNA-X-5_DR Day-5 0.07159742216050108 False NC
DNA-X-6_DR 1-cell 0.016521482951116558 False NC
DNA-X-6_DR 2-cell 0.05087051991797652 False NC
DNA-X-6_DR 128-cell 0.11877310475794767 False NC
DNA-X-6_DR 1k-cell 0.14203672952013818 False NC
DNA-X-6_DR Dome 0.16119803062163413 False NC
DNA-X-6_DR 50pc-epiboly 0.2890545132249132 False NC
DNA-X-6_DR Shield 0.23968067455917477 False NC
DNA-X-6_DR 75pc-epiboly 0.2523688930650004 False NC
DNA-X-6_DR 1-4-somites 0.21522812653259363 False NC
DNA-X-6_DR 14-19-somites 0.19287019608448733 False NC
DNA-X-6_DR 20-25-somites 0.19040717116315448 False NC
DNA-X-6_DR Prim-5 0.19101249211928967 False NC
DNA-X-6_DR Prim-15 0.15845795444566071 False NC
DNA-X-6_DR Prim-25 0.18029678655628353 False NC
DNA-X-6_DR Long-pec 0.17965369185317823 False NC
DNA-X-6_DR Protruding-mouth 0.23559004989749535 False NC
DNA-X-6_DR Day-4 0.25275473061554665 False NC
DNA-X-6_DR Day-5 0.25674941454111894 False NC
DNA-X-7_DR 1-cell 0.11792387726725548 False NC
DNA-X-7_DR 2-cell 0.22025533873209388 False NC
DNA-X-7_DR 128-cell 0.24913200472752503 False NC
DNA-X-7_DR 1k-cell 0.3447121660946884 False NC
DNA-X-7_DR Dome 0.35048494521140605 False NC
DNA-X-7_DR 50pc-epiboly 0.43013096228904857 False NC
DNA-X-7_DR Shield 0.37833170927038134 False NC
DNA-X-7_DR 75pc-epiboly 0.3585273412089741 False NC
DNA-X-7_DR 1-4-somites 0.3073617873598266 False NC
DNA-X-7_DR 14-19-somites 0.31505277351439365 False NC
DNA-X-7_DR 20-25-somites 0.37076373579203387 False NC
DNA-X-7_DR Prim-5 0.4101244711817956 False NC
DNA-X-7_DR Prim-15 0.41682553381936704 False NC
DNA-X-7_DR Prim-25 0.383011160795279 False NC
DNA-X-7_DR Long-pec 0.42212244039036834 False NC
DNA-X-7_DR Protruding-mouth 0.604108358542966 False NC
DNA-X-7_DR Day-4 0.672247091673152 False NC
DNA-X-7_DR Day-5 0.6888800381628689 False NC
DNA-X-8_DR 1-cell 0.013497868741547283 False NC
DNA-X-8_DR 2-cell 0.015530559368515797 False NC
DNA-X-8_DR 128-cell 0.015000028195936151 False NC
DNA-X-8_DR 1k-cell 0.02158775328548836 False NC
DNA-X-8_DR Dome 0.07352157778088624 False NC
DNA-X-8_DR 50pc-epiboly 0.13413843720034468 False NC
DNA-X-8_DR Shield 0.10425947172079823 False NC
DNA-X-8_DR 75pc-epiboly 0.1482470283045417 False NC
DNA-X-8_DR 1-4-somites 0.1912984231112676 False NC
DNA-X-8_DR 14-19-somites 0.22715436897150654 False NC
DNA-X-8_DR 20-25-somites 0.27010141523453407 False NC
DNA-X-8_DR Prim-5 0.29851892026703625 False NC
DNA-X-8_DR Prim-15 0.25785618301101343 False NC
DNA-X-8_DR Prim-25 0.32251152500099395 False NC
DNA-X-8_DR Long-pec 0.3257698186944939 False NC
DNA-X-8_DR Protruding-mouth 0.38245656798634775 False NC
DNA-X-8_DR Day-4 0.38618377711758634 False NC
DNA-X-8_DR Day-5 0.38339378550131686 False NC
DNA11TA1B_DR 1-cell 0.031960889240693596 False NC
DNA11TA1B_DR 2-cell 0.04464159581914397 False NC
DNA11TA1B_DR 128-cell 0.050630717431231306 False NC
DNA11TA1B_DR 1k-cell 0.08136358933340042 False NC
DNA11TA1B_DR Dome 0.09330301849103853 False NC
DNA11TA1B_DR 50pc-epiboly 0.12798254541631987 False NC
DNA11TA1B_DR Shield 0.08553934926877714 False NC
DNA11TA1B_DR 75pc-epiboly 0.10983104430379739 False NC
DNA11TA1B_DR 1-4-somites 0.2107099547643163 False NC
DNA11TA1B_DR 14-19-somites 0.24298915585226039 False NC
DNA11TA1B_DR 20-25-somites 0.29602298271914906 False NC
DNA11TA1B_DR Prim-5 0.3605100921654527 False NC
DNA11TA1B_DR Prim-15 0.3645307446969715 False NC
DNA11TA1B_DR Prim-25 0.35242711907777713 False NC
DNA11TA1B_DR Long-pec 0.33888054379578947 False NC
DNA11TA1B_DR Protruding-mouth 0.4956149995258589 False NC
DNA11TA1B_DR Day-4 0.5175867356424069 False NC
DNA11TA1B_DR Day-5 0.5481527331940667 False NC
DNA11TA1_DR 1-cell 0.014435337365409761 False NC
DNA11TA1_DR 2-cell 0.01728273842677409 False NC
DNA11TA1_DR 128-cell 0.025006672363367632 False NC
DNA11TA1_DR 1k-cell 0.0297082194864882 False NC
DNA11TA1_DR Dome 0.03992353671752299 False NC
DNA11TA1_DR 50pc-epiboly 0.06450438824495619 False NC
DNA11TA1_DR Shield 0.05339394210507361 False NC
DNA11TA1_DR 75pc-epiboly 0.07100030705114692 False NC
DNA11TA1_DR 1-4-somites 0.11484755466825444 False NC
DNA11TA1_DR 14-19-somites 0.12440488772748001 False NC
DNA11TA1_DR 20-25-somites 0.14636760680688438 False NC
DNA11TA1_DR Prim-5 0.15062739615178192 False NC
DNA11TA1_DR Prim-15 0.15481867980677172 False NC
DNA11TA1_DR Prim-25 0.1784430020635211 False NC
DNA11TA1_DR Long-pec 0.19510164926999224 False NC
DNA11TA1_DR Protruding-mouth 0.27366523641254215 False NC
DNA11TA1_DR Day-4 0.27747879769867095 False NC
DNA11TA1_DR Day-5 0.29625877969862086 False NC
DNA13TA1_DR 1-cell 0.020937687341649823 False NC
DNA13TA1_DR 2-cell 0.024838926354392173 False NC
DNA13TA1_DR 128-cell 0.03049384330980736 False NC
DNA13TA1_DR 1k-cell 0.027316185097711276 False NC
DNA13TA1_DR Dome 0.16350931541424024 False NC
DNA13TA1_DR 50pc-epiboly 0.13518248160152288 False NC
DNA13TA1_DR Shield 0.09099728049826486 False NC
DNA13TA1_DR 75pc-epiboly 0.10838615060956888 False NC
DNA13TA1_DR 1-4-somites 0.16927833624086927 False NC
DNA13TA1_DR 14-19-somites 0.17463252485165903 False NC
DNA13TA1_DR 20-25-somites 0.17623643289996638 False NC
DNA13TA1_DR Prim-5 0.19291518454028292 False NC
DNA13TA1_DR Prim-15 0.20816623082019686 False NC
DNA13TA1_DR Prim-25 0.2794101334340462 False NC
DNA13TA1_DR Long-pec 0.23110344111318087 False NC
DNA13TA1_DR Protruding-mouth 0.2827159546813628 False NC
DNA13TA1_DR Day-4 0.3030206321965986 False NC
DNA13TA1_DR Day-5 0.33245696473240866 False NC
DNA13TA1a_DR 1-cell 0.005408349300452285 False NC
DNA13TA1a_DR 2-cell 0.00619893860507411 False NC
DNA13TA1a_DR 128-cell 0.004526892166933544 False NC
DNA13TA1a_DR 1k-cell 0.008406472907766173 False NC
DNA13TA1a_DR Dome 0.11108306995497219 False NC
DNA13TA1a_DR 50pc-epiboly 0.16655060364723373 False NC
DNA13TA1a_DR Shield 0.12216622750442505 False NC
DNA13TA1a_DR 75pc-epiboly 0.13847540051502524 False NC
DNA13TA1a_DR 1-4-somites 0.17003022646926386 False NC
DNA13TA1a_DR 14-19-somites 0.16366837214947527 False NC
DNA13TA1a_DR 20-25-somites 0.16682719157030243 False NC
DNA13TA1a_DR Prim-5 0.15482352857757203 False NC
DNA13TA1a_DR Prim-15 0.1457893609681396 False NC
DNA13TA1a_DR Prim-25 0.18503261719354724 False NC
DNA13TA1a_DR Long-pec 0.17202985856347963 False NC
DNA13TA1a_DR Protruding-mouth 0.22623240035205744 False NC
DNA13TA1a_DR Day-4 0.2500895580873427 False NC
DNA13TA1a_DR Day-5 0.2680863922022535 False NC
DNA14-5-1_DR 1-cell 0.007543761740132248 False NC
DNA14-5-1_DR 2-cell 0.012481584452070862 False NC
DNA14-5-1_DR 128-cell 0.017056836410778514 False NC
DNA14-5-1_DR 1k-cell 0.03506838896348401 False NC
DNA14-5-1_DR Dome 0.1826091173101037 False NC
DNA14-5-1_DR 50pc-epiboly 0.2703196341189513 False NC
DNA14-5-1_DR Shield 0.20338575849061608 False NC
DNA14-5-1_DR 75pc-epiboly 0.16693080415721262 False NC
DNA14-5-1_DR 1-4-somites 0.2008831489914753 False NC
DNA14-5-1_DR 14-19-somites 0.21573254393203575 False NC
DNA14-5-1_DR 20-25-somites 0.21181474817573603 False NC
DNA14-5-1_DR Prim-5 0.17938303831441807 False NC
DNA14-5-1_DR Prim-15 0.16767413241291185 False NC
DNA14-5-1_DR Prim-25 0.21690139696530836 False NC
DNA14-5-1_DR Long-pec 0.18807277737256717 False NC
DNA14-5-1_DR Protruding-mouth 0.21804741991506438 False NC
DNA14-5-1_DR Day-4 0.24320899411839383 False NC
DNA14-5-1_DR Day-5 0.2699431919422913 False NC
DNA15TA1_DR 1-cell 0.00459120031338506 False NC
DNA15TA1_DR 2-cell 0.0040039825513580206 False NC
DNA15TA1_DR 128-cell 0.005214208495964171 False NC
DNA15TA1_DR 1k-cell 0.006336870711242728 False NC
DNA15TA1_DR Dome 0.017078342235688923 False NC
DNA15TA1_DR 50pc-epiboly 0.03884285791038401 False NC
DNA15TA1_DR Shield 0.0279985920452444 False NC
DNA15TA1_DR 75pc-epiboly 0.04193751796021387 False NC
DNA15TA1_DR 1-4-somites 0.08065632293174588 False NC
DNA15TA1_DR 14-19-somites 0.08209755071615513 False NC
DNA15TA1_DR 20-25-somites 0.09932432687713603 False NC
DNA15TA1_DR Prim-5 0.10323821912682592 False NC
DNA15TA1_DR Prim-15 0.10100155440688516 False NC
DNA15TA1_DR Prim-25 0.11978099725142063 False NC
DNA15TA1_DR Long-pec 0.14885965655200073 False NC
DNA15TA1_DR Protruding-mouth 0.21996811887693463 False NC
DNA15TA1_DR Day-4 0.2194209378316851 False NC
DNA15TA1_DR Day-5 0.22838018943724955 False NC
DNA2-10_DR 1-cell 0.0783895843913441 False NC
DNA2-10_DR 2-cell 0.09865096534898521 False NC
DNA2-10_DR 128-cell 0.07678764314564027 False NC
DNA2-10_DR 1k-cell 0.0852460679694663 False NC
DNA2-10_DR Dome 0.17434658537108555 False NC
DNA2-10_DR 50pc-epiboly 0.33502874217859874 False NC
DNA2-10_DR Shield 0.33791110836726157 False NC
DNA2-10_DR 75pc-epiboly 0.34010014846845743 False NC
DNA2-10_DR 1-4-somites 0.4150314192524408 False NC
DNA2-10_DR 14-19-somites 0.35163450977837246 False NC
DNA2-10_DR 20-25-somites 0.41223429129922956 False NC
DNA2-10_DR Prim-5 0.36504480220882457 False NC
DNA2-10_DR Prim-15 0.3268167905735696 False NC
DNA2-10_DR Prim-25 0.3572887053577865 False NC
DNA2-10_DR Long-pec 0.33232861719821416 False NC
DNA2-10_DR Protruding-mouth 0.27798934062159897 False NC
DNA2-10_DR Day-4 0.24337063262052502 False NC
DNA2-10_DR Day-5 0.24835818547017735 False NC
DNA2-12_DR 1-cell 0.0 False NC
DNA2-12_DR 2-cell 0.0 False NC
DNA2-12_DR 128-cell 0.0 False NC
DNA2-12_DR 1k-cell 0.0 False NC
DNA2-12_DR Dome 0.0 False NC
DNA2-12_DR 50pc-epiboly 0.0021200616588378475 False NC
DNA2-12_DR Shield 0.005868476764814468 False NC
DNA2-12_DR 75pc-epiboly 0.0 False NC
DNA2-12_DR 1-4-somites 0.01187904080999819 False NC
DNA2-12_DR 14-19-somites 0.005821508573039565 False NC
DNA2-12_DR 20-25-somites 0.021948023818560272 False NC
DNA2-12_DR Prim-5 0.021231448548767302 False NC
DNA2-12_DR Prim-15 0.025588613559904893 False NC
DNA2-12_DR Prim-25 0.015224470832882092 False NC
DNA2-12_DR Long-pec 0.041879571682050025 False NC
DNA2-12_DR Protruding-mouth 0.0676480444606076 False NC
DNA2-12_DR Day-4 0.07463918460693937 False NC
DNA2-12_DR Day-5 0.06955643595261325 False NC
DNA2-13_DR 1-cell 0.010618609139098189 False NC
DNA2-13_DR 2-cell 0.017662547641432613 False NC
DNA2-13_DR 128-cell 0.02315175344940681 False NC
DNA2-13_DR 1k-cell 0.031176196623223896 False NC
DNA2-13_DR Dome 0.33495978006752214 False NC
DNA2-13_DR 50pc-epiboly 0.581978524157872 False NC
DNA2-13_DR Shield 0.581601563312066 False NC
DNA2-13_DR 75pc-epiboly 0.573672580627667 False NC
DNA2-13_DR 1-4-somites 0.47575209126773627 False NC
DNA2-13_DR 14-19-somites 0.5054211433404513 False NC
DNA2-13_DR 20-25-somites 0.4522374011744503 False NC
DNA2-13_DR Prim-5 0.35842866186857547 False NC
DNA2-13_DR Prim-15 0.3197616807533725 False NC
DNA2-13_DR Prim-25 0.3343949366878555 False NC
DNA2-13_DR Long-pec 0.29266096538927144 False NC
DNA2-13_DR Protruding-mouth 0.35995411808038574 False NC
DNA2-13_DR Day-4 0.3858045451436135 False NC
DNA2-13_DR Day-5 0.4492218064894377 False NC
DNA2-14_DR 1-cell 0.010203946760771996 False NC
DNA2-14_DR 2-cell 0.010506981140887228 False NC
DNA2-14_DR 128-cell 0.016002706452529856 False NC
DNA2-14_DR 1k-cell 0.02246906207627067 False NC
DNA2-14_DR Dome 0.09077633920792395 False NC
DNA2-14_DR 50pc-epiboly 0.13649398503833288 False NC
DNA2-14_DR Shield 0.1469956498937207 False NC
DNA2-14_DR 75pc-epiboly 0.22643666719938377 False NC
DNA2-14_DR 1-4-somites 0.29561317470526505 False NC
DNA2-14_DR 14-19-somites 0.2874612367729895 False NC
DNA2-14_DR 20-25-somites 0.3303255937754625 False NC
DNA2-14_DR Prim-5 0.35814262713988115 False NC
DNA2-14_DR Prim-15 0.3541626765025074 False NC
DNA2-14_DR Prim-25 0.33027447536238125 False NC
DNA2-14_DR Long-pec 0.4041637373695649 False NC
DNA2-14_DR Protruding-mouth 0.56923661301916 False NC
DNA2-14_DR Day-4 0.4820032314198074 False NC
DNA2-14_DR Day-5 0.4224430694510682 False NC
DNA2-15_DR 1-cell 0.934341059649371 False NC
DNA2-15_DR 2-cell 1.2544448935341763 False NC
DNA2-15_DR 128-cell 1.0714966466108955 False NC
DNA2-15_DR 1k-cell 1.2796926985910575 False NC
DNA2-15_DR Dome 0.9886515171068968 False NC
DNA2-15_DR 50pc-epiboly 0.824973881208855 False NC
DNA2-15_DR Shield 0.6723603121530793 False NC
DNA2-15_DR 75pc-epiboly 0.7504217769712543 False NC
DNA2-15_DR 1-4-somites 1.197235196857672 False NC
DNA2-15_DR 14-19-somites 1.1865207057651777 False NC
DNA2-15_DR 20-25-somites 1.2207578662520047 False NC
DNA2-15_DR Prim-5 0.9612645490821823 False NC
DNA2-15_DR Prim-15 1.0149065024859398 False NC
DNA2-15_DR Prim-25 1.161081713661978 False NC
DNA2-15_DR Long-pec 0.9542330128774974 False NC
DNA2-15_DR Protruding-mouth 1.083287730547512 False NC
DNA2-15_DR Day-4 1.080192625012761 False NC
DNA2-15_DR Day-5 1.0503334351722113 False NC
DNA2-16_DR 1-cell 0.07316499791032675 False NC
DNA2-16_DR 2-cell 0.09029247709549834 False NC
DNA2-16_DR 128-cell 0.14033269379192165 False NC
DNA2-16_DR 1k-cell 0.17724183260794724 False NC
DNA2-16_DR Dome 0.2101852312171893 False NC
DNA2-16_DR 50pc-epiboly 0.2308482753038983 False NC
DNA2-16_DR Shield 0.18064329661318312 False NC
DNA2-16_DR 75pc-epiboly 0.20276660056641377 False NC
DNA2-16_DR 1-4-somites 0.2993939729495335 False NC
DNA2-16_DR 14-19-somites 0.29897203315133064 False NC
DNA2-16_DR 20-25-somites 0.3229131001632572 False NC
DNA2-16_DR Prim-5 0.2836224678459782 False NC
DNA2-16_DR Prim-15 0.2878027980226622 False NC
DNA2-16_DR Prim-25 0.3527802561382932 False NC
DNA2-16_DR Long-pec 0.3456746340341856 False NC
DNA2-16_DR Protruding-mouth 0.40979558473664246 False NC
DNA2-16_DR Day-4 0.4315080271536365 False NC
DNA2-16_DR Day-5 0.43078653797728916 False NC
DNA2-17_DR 1-cell 1.3723415310374727 False NC
DNA2-17_DR 2-cell 1.591282068024991 False NC
DNA2-17_DR 128-cell 2.2645196805278065 False NC
DNA2-17_DR 1k-cell 2.370655299244132 False NC
DNA2-17_DR Dome 2.0144126919900627 False NC
DNA2-17_DR 50pc-epiboly 1.4281232778566777 False NC
DNA2-17_DR Shield 1.0156568365559546 False NC
DNA2-17_DR 75pc-epiboly 0.9346392515267574 False NC
DNA2-17_DR 1-4-somites 1.0972080468378593 False NC
DNA2-17_DR 14-19-somites 0.9891035767142586 False NC
DNA2-17_DR 20-25-somites 1.0150275488676892 False NC
DNA2-17_DR Prim-5 1.0132352985565976 False NC
DNA2-17_DR Prim-15 1.0113480396912844 False NC
DNA2-17_DR Prim-25 1.3063993272414733 False NC
DNA2-17_DR Long-pec 1.1653640378721017 False NC
DNA2-17_DR Protruding-mouth 1.057773301440135 False NC
DNA2-17_DR Day-4 1.2506049247327353 False NC
DNA2-17_DR Day-5 1.1507641864836557 False NC
DNA2-1_DR 1-cell 0.0 False NC
DNA2-1_DR 2-cell 0.0 False NC
DNA2-1_DR 128-cell 0.0 False NC
DNA2-1_DR 1k-cell 0.0 False NC
DNA2-1_DR Dome 0.01866395696247182 False NC
DNA2-1_DR 50pc-epiboly 0.01953368398795318 False NC
DNA2-1_DR Shield 0.01201568518712799 False NC
DNA2-1_DR 75pc-epiboly 0.006461440535424944 False NC
DNA2-1_DR 1-4-somites 0.018241720179473613 False NC
DNA2-1_DR 14-19-somites 0.005959758991226198 False NC
DNA2-1_DR 20-25-somites 0.006127977309622212 False NC
DNA2-1_DR Prim-5 0.019562091735834182 False NC
DNA2-1_DR Prim-15 0.007144444737989833 False NC
DNA2-1_DR Prim-25 0.0066797249098776365 False NC
DNA2-1_DR Long-pec 0.020308801555686696 False NC
DNA2-1_DR Protruding-mouth 0.0804246555990765 False NC
DNA2-1_DR Day-4 0.033711058132243 False NC
DNA2-1_DR Day-5 0.05340620769065455 False NC
DNA2-2B_DR 1-cell 0.01049653784899322 False NC
DNA2-2B_DR 2-cell 0.02314076506966759 False NC
DNA2-2B_DR 128-cell 0.042157686819391804 False NC
DNA2-2B_DR 1k-cell 0.054059550085349774 False NC
DNA2-2B_DR Dome 0.09229190152972697 False NC
DNA2-2B_DR 50pc-epiboly 0.12006507584591293 False NC
DNA2-2B_DR Shield 0.09818191386237715 False NC
DNA2-2B_DR 75pc-epiboly 0.12140572121677795 False NC
DNA2-2B_DR 1-4-somites 0.1839948462051095 False NC
DNA2-2B_DR 14-19-somites 0.16914111871026197 False NC
DNA2-2B_DR 20-25-somites 0.20243252388937857 False NC
DNA2-2B_DR Prim-5 0.18292388240199614 False NC
DNA2-2B_DR Prim-15 0.1855930402339037 False NC
DNA2-2B_DR Prim-25 0.25728960474416535 False NC
DNA2-2B_DR Long-pec 0.25942031385397013 False NC
DNA2-2B_DR Protruding-mouth 0.3612338696056795 False NC
DNA2-2B_DR Day-4 0.38770340502122563 False NC
DNA2-2B_DR Day-5 0.42138795747185087 False NC
DNA2-2_DR 1-cell 0.0048007548269775125 False NC
DNA2-2_DR 2-cell 0.005141488017534834 False NC
DNA2-2_DR 128-cell 0.014214752443134715 False NC
DNA2-2_DR 1k-cell 0.01941536368189782 False NC
DNA2-2_DR Dome 0.11744763433176775 False NC
DNA2-2_DR 50pc-epiboly 0.20981617803844008 False NC
DNA2-2_DR Shield 0.19590861498846296 False NC
DNA2-2_DR 75pc-epiboly 0.19478937805055258 False NC
DNA2-2_DR 1-4-somites 0.24455389416204318 False NC
DNA2-2_DR 14-19-somites 0.2431975951411097 False NC
DNA2-2_DR 20-25-somites 0.2684425360497164 False NC
DNA2-2_DR Prim-5 0.2611979714818955 False NC
DNA2-2_DR Prim-15 0.29508803855102494 False NC
DNA2-2_DR Prim-25 0.32990815514331195 False NC
DNA2-2_DR Long-pec 0.3382571557558657 False NC
DNA2-2_DR Protruding-mouth 0.3839836361800044 False NC
DNA2-2_DR Day-4 0.4510522453974402 False NC
DNA2-2_DR Day-5 0.40495628473569106 False NC
DNA2-32B_DR 1-cell 0.0011738621997153267 False NC
DNA2-32B_DR 2-cell 0.0011157445658628847 False NC
DNA2-32B_DR 128-cell 0.00395131076851135 False NC
DNA2-32B_DR 1k-cell 0.009650074049152631 False NC
DNA2-32B_DR Dome 0.07661175266973257 False NC
DNA2-32B_DR 50pc-epiboly 0.11569089074558367 False NC
DNA2-32B_DR Shield 0.12964626147444286 False NC
DNA2-32B_DR 75pc-epiboly 0.11291177886361692 False NC
DNA2-32B_DR 1-4-somites 0.13941674078543856 False NC
DNA2-32B_DR 14-19-somites 0.14922796139228006 False NC
DNA2-32B_DR 20-25-somites 0.1347541192500732 False NC
DNA2-32B_DR Prim-5 0.139183916737938 False NC
DNA2-32B_DR Prim-15 0.10892697997368099 False NC
DNA2-32B_DR Prim-25 0.15550441281738342 False NC
DNA2-32B_DR Long-pec 0.13616039257134316 False NC
DNA2-32B_DR Protruding-mouth 0.15798929110549947 False NC
DNA2-32B_DR Day-4 0.16961072319548062 False NC
DNA2-32B_DR Day-5 0.17895643733574715 False NC
DNA2-3_DR 1-cell 0.0198582167719177 False NC
DNA2-3_DR 2-cell 0.03581868294567414 False NC
DNA2-3_DR 128-cell 0.044515753652995524 False NC
DNA2-3_DR 1k-cell 0.05418171752920625 False NC
DNA2-3_DR Dome 0.057998882703498955 False NC
DNA2-3_DR 50pc-epiboly 0.04939045408008598 False NC
DNA2-3_DR Shield 0.024241342202935327 False NC
DNA2-3_DR 75pc-epiboly 0.03725151288199503 False NC
DNA2-3_DR 1-4-somites 0.061778897322171324 False NC
DNA2-3_DR 14-19-somites 0.05853028717718217 False NC
DNA2-3_DR 20-25-somites 0.07447512179427393 False NC
DNA2-3_DR Prim-5 0.08561126797413823 False NC
DNA2-3_DR Prim-15 0.07585136540390791 False NC
DNA2-3_DR Prim-25 0.09001068999485824 False NC
DNA2-3_DR Long-pec 0.10185729604918818 False NC
DNA2-3_DR Protruding-mouth 0.15497227245087936 False NC
DNA2-3_DR Day-4 0.17297945648745533 False NC
DNA2-3_DR Day-5 0.1778424141641617 False NC
DNA2-6_DR 1-cell 0.0012549369237089029 False NC
DNA2-6_DR 2-cell 0.0011928052998626702 False NC
DNA2-6_DR 128-cell 0.0051842633079354486 False NC
DNA2-6_DR 1k-cell 0.0033160410929254413 False NC
DNA2-6_DR Dome 0.05206695126466733 False NC
DNA2-6_DR 50pc-epiboly 0.03428787750892097 False NC
DNA2-6_DR Shield 0.027682435584276428 False NC
DNA2-6_DR 75pc-epiboly 0.03038008807720583 False NC
DNA2-6_DR 1-4-somites 0.03144827993918724 False NC
DNA2-6_DR 14-19-somites 0.04539451587755753 False NC
DNA2-6_DR 20-25-somites 0.04148960664550094 False NC
DNA2-6_DR Prim-5 0.036177264117700184 False NC
DNA2-6_DR Prim-15 0.032919576064908355 False NC
DNA2-6_DR Prim-25 0.04899399487937532 False NC
DNA2-6_DR Long-pec 0.053472685991322946 False NC
DNA2-6_DR Protruding-mouth 0.0724762103067659 False NC
DNA2-6_DR Day-4 0.08559055077485703 False NC
DNA2-6_DR Day-5 0.09900621531112315 False NC
DNA2-7_DR 1-cell 0.015772312007122875 False NC
DNA2-7_DR 2-cell 0.028895396156172405 False NC
DNA2-7_DR 128-cell 0.03931171380506197 False NC
DNA2-7_DR 1k-cell 0.052401797122675654 False NC
DNA2-7_DR Dome 0.11383318522052557 False NC
DNA2-7_DR 50pc-epiboly 0.15334796185256988 False NC
DNA2-7_DR Shield 0.1339875088069808 False NC
DNA2-7_DR 75pc-epiboly 0.13531978010435647 False NC
DNA2-7_DR 1-4-somites 0.1525886793890738 False NC
DNA2-7_DR 14-19-somites 0.1852491126580872 False NC
DNA2-7_DR 20-25-somites 0.1899525442034786 False NC
DNA2-7_DR Prim-5 0.16243544635826232 False NC
DNA2-7_DR Prim-15 0.14691123126733469 False NC
DNA2-7_DR Prim-25 0.17621387332425087 False NC
DNA2-7_DR Long-pec 0.16432457303494125 False NC
DNA2-7_DR Protruding-mouth 0.19010009764280683 False NC
DNA2-7_DR Day-4 0.2047811049906995 False NC
DNA2-7_DR Day-5 0.21248094138201407 False NC
DNA2-8_DR 1-cell 0.07436373269975681 False NC
DNA2-8_DR 2-cell 0.07736183983978759 False NC
DNA2-8_DR 128-cell 0.08282119680465798 False NC
DNA2-8_DR 1k-cell 0.10465523247233251 False NC
DNA2-8_DR Dome 0.15405690907516711 False NC
DNA2-8_DR 50pc-epiboly 0.19648127403238752 False NC
DNA2-8_DR Shield 0.17275642068882796 False NC
DNA2-8_DR 75pc-epiboly 0.25432718454289976 False NC
DNA2-8_DR 1-4-somites 0.45439578835340244 False NC
DNA2-8_DR 14-19-somites 0.5176246903343839 False NC
DNA2-8_DR 20-25-somites 0.4741484436564944 False NC
DNA2-8_DR Prim-5 0.367500733349031 False NC
DNA2-8_DR Prim-15 0.3986297947357051 False NC
DNA2-8_DR Prim-25 0.45205056584350717 False NC
DNA2-8_DR Long-pec 0.4898026011392071 False NC
DNA2-8_DR Protruding-mouth 0.7203144673765716 False NC
DNA2-8_DR Day-4 0.6433819657427879 False NC
DNA2-8_DR Day-5 0.6519919365999741 False NC
DNA2-9_DR 1-cell 0.04305930584546391 False NC
DNA2-9_DR 2-cell 0.07138508724075078 False NC
DNA2-9_DR 128-cell 0.08457442150407386 False NC
DNA2-9_DR 1k-cell 0.12348191493914425 False NC
DNA2-9_DR Dome 0.36691997833667866 False NC
DNA2-9_DR 50pc-epiboly 0.42701258906294404 False NC
DNA2-9_DR Shield 0.3624440193023092 False NC
DNA2-9_DR 75pc-epiboly 0.42180813182274585 False NC
DNA2-9_DR 1-4-somites 0.3358061864117793 False NC
DNA2-9_DR 14-19-somites 0.4221502349730081 False NC
DNA2-9_DR 20-25-somites 0.5793673768384932 False NC
DNA2-9_DR Prim-5 0.5431044469104293 False NC
DNA2-9_DR Prim-15 0.6615306711182252 False NC
DNA2-9_DR Prim-25 0.8089626140211269 False NC
DNA2-9_DR Long-pec 0.6542522845622182 False NC
DNA2-9_DR Protruding-mouth 0.6115160811320566 False NC
DNA2-9_DR Day-4 0.6455344113861201 False NC
DNA2-9_DR Day-5 0.6205679270184576 False NC
DNA21TA1_DR 1-cell 0.0050202069383470695 False NC
DNA21TA1_DR 2-cell 0.01216772715011349 False NC
DNA21TA1_DR 128-cell 0.01436364343224289 False NC
DNA21TA1_DR 1k-cell 0.026825541925418417 False NC
DNA21TA1_DR Dome 0.13799979530007403 False NC
DNA21TA1_DR 50pc-epiboly 0.17970124459765277 False NC
DNA21TA1_DR Shield 0.1539058230927972 False NC
DNA21TA1_DR 75pc-epiboly 0.16552586198497704 False NC
DNA21TA1_DR 1-4-somites 0.2219498623041598 False NC
DNA21TA1_DR 14-19-somites 0.2186609139233223 False NC
DNA21TA1_DR 20-25-somites 0.22990418526304177 False NC
DNA21TA1_DR Prim-5 0.2150393430633169 False NC
DNA21TA1_DR Prim-15 0.19018953436423341 False NC
DNA21TA1_DR Prim-25 0.24742137039578505 False NC
DNA21TA1_DR Long-pec 0.2393758256318817 False NC
DNA21TA1_DR Protruding-mouth 0.2937130772999833 False NC
DNA21TA1_DR Day-4 0.3379128195289588 False NC
DNA21TA1_DR Day-5 0.3482276272373884 False NC
DNA25TWA2_DR 1-cell 0.016473858685427 False NC
DNA25TWA2_DR 2-cell 0.02255848412592728 False NC
DNA25TWA2_DR 128-cell 0.026273614882552337 False NC
DNA25TWA2_DR 1k-cell 0.027975089287704053 False NC
DNA25TWA2_DR Dome 0.17643839192177357 False NC
DNA25TWA2_DR 50pc-epiboly 0.27995345290194923 False NC
DNA25TWA2_DR Shield 0.2842668630711342 False NC
DNA25TWA2_DR 75pc-epiboly 0.3042422109944779 False NC
DNA25TWA2_DR 1-4-somites 0.3249836718102327 False NC
DNA25TWA2_DR 14-19-somites 0.32494825436896707 False NC
DNA25TWA2_DR 20-25-somites 0.37232728197301607 False NC
DNA25TWA2_DR Prim-5 0.3579884100952771 False NC
DNA25TWA2_DR Prim-15 0.33572936778450513 False NC
DNA25TWA2_DR Prim-25 0.39222450473942916 False NC
DNA25TWA2_DR Long-pec 0.40267159996996105 False NC
DNA25TWA2_DR Protruding-mouth 0.49807187667083686 False NC
DNA25TWA2_DR Day-4 0.5390021744500739 False NC
DNA25TWA2_DR Day-5 0.5161520600178748 False NC
DNA4-1B_DR 1-cell 0.0027502247759730912 False NC
DNA4-1B_DR 2-cell 0.002987499213585084 False NC
DNA4-1B_DR 128-cell 0.003606806053776085 False NC
DNA4-1B_DR 1k-cell 0.007613241081282829 False NC
DNA4-1B_DR Dome 0.048902566907254884 False NC
DNA4-1B_DR 50pc-epiboly 0.06766678351381283 False NC
DNA4-1B_DR Shield 0.05536060251011177 False NC
DNA4-1B_DR 75pc-epiboly 0.0673396010111847 False NC
DNA4-1B_DR 1-4-somites 0.11868504210068162 False NC
DNA4-1B_DR 14-19-somites 0.13948700555187818 False NC
DNA4-1B_DR 20-25-somites 0.16182570828974424 False NC
DNA4-1B_DR Prim-5 0.16374988082504915 False NC
DNA4-1B_DR Prim-15 0.1556460580365166 False NC
DNA4-1B_DR Prim-25 0.18721189990516243 False NC
DNA4-1B_DR Long-pec 0.16442010255744272 False NC
DNA4-1B_DR Protruding-mouth 0.20145202199399304 False NC
DNA4-1B_DR Day-4 0.18975717115235174 False NC
DNA4-1B_DR Day-5 0.1951872304114861 False NC
DNA5-6B_DR 1-cell 0.0043019960010596565 False NC
DNA5-6B_DR 2-cell 0.004089005218593974 False NC
DNA5-6B_DR 128-cell 0.003949322887659858 False NC
DNA5-6B_DR 1k-cell 0.028418949294585844 False NC
DNA5-6B_DR Dome 0.2546970810166499 False NC
DNA5-6B_DR 50pc-epiboly 0.2833573279104719 False NC
DNA5-6B_DR Shield 0.16849056061723264 False NC
DNA5-6B_DR 75pc-epiboly 0.19579201799512608 False NC
DNA5-6B_DR 1-4-somites 0.29793800123419917 False NC
DNA5-6B_DR 14-19-somites 0.2670430471068662 False NC
DNA5-6B_DR 20-25-somites 0.323965507685783 False NC
DNA5-6B_DR Prim-5 0.23121952185456102 False NC
DNA5-6B_DR Prim-15 0.2026697494573098 False NC
DNA5-6B_DR Prim-25 0.29930305846182487 False NC
DNA5-6B_DR Long-pec 0.18330744514291644 False NC
DNA5-6B_DR Protruding-mouth 0.2678967383287814 False NC
DNA5-6B_DR Day-4 0.3738252257077395 False NC
DNA5-6B_DR Day-5 0.4082625703729814 False NC
DNA6-10_DR 1-cell 0.027827724754278964 False NC
DNA6-10_DR 2-cell 0.03654539335509975 False NC
DNA6-10_DR 128-cell 0.061428455643405634 False NC
DNA6-10_DR 1k-cell 0.07109953353416336 False NC
DNA6-10_DR Dome 0.19191566293737758 False NC
DNA6-10_DR 50pc-epiboly 0.1983713799388709 False NC
DNA6-10_DR Shield 0.19011181313767023 False NC
DNA6-10_DR 75pc-epiboly 0.1820441789325455 False NC
DNA6-10_DR 1-4-somites 0.2233852623444562 False NC
DNA6-10_DR 14-19-somites 0.22520788413204276 False NC
DNA6-10_DR 20-25-somites 0.21751849503392573 False NC
DNA6-10_DR Prim-5 0.17291919765524982 False NC
DNA6-10_DR Prim-15 0.14715564813454096 False NC
DNA6-10_DR Prim-25 0.16884307525306497 False NC
DNA6-10_DR Long-pec 0.14956386706552122 False NC
DNA6-10_DR Protruding-mouth 0.16450023233803457 False NC
DNA6-10_DR Day-4 0.16226630599476266 False NC
DNA6-10_DR Day-5 0.1775477819470918 False NC
DNA6-1B_DR 1-cell 0.09334012636230896 False NC
DNA6-1B_DR 2-cell 0.08658621389423657 False NC
DNA6-1B_DR 128-cell 0.12400071372501358 False NC
DNA6-1B_DR 1k-cell 0.13834066063507716 False NC
DNA6-1B_DR Dome 0.19999225911007873 False NC
DNA6-1B_DR 50pc-epiboly 0.33016958863664786 False NC
DNA6-1B_DR Shield 0.2436344387672885 False NC
DNA6-1B_DR 75pc-epiboly 0.26593995687509536 False NC
DNA6-1B_DR 1-4-somites 0.36271955889203095 False NC
DNA6-1B_DR 14-19-somites 0.37394967596365297 False NC
DNA6-1B_DR 20-25-somites 0.39192276054898645 False NC
DNA6-1B_DR Prim-5 0.36967870236687383 False NC
DNA6-1B_DR Prim-15 0.3459424029455563 False NC
DNA6-1B_DR Prim-25 0.5058244149124508 False NC
DNA6-1B_DR Long-pec 0.6924606120691637 False NC
DNA6-1B_DR Protruding-mouth 0.9478727900020176 False NC
DNA6-1B_DR Day-4 0.9222658945995997 False NC
DNA6-1B_DR Day-5 1.1406068698610328 False NC
DNA6-1_DR 1-cell 0.09706555810420606 False NC
DNA6-1_DR 2-cell 0.13720697987448294 False NC
DNA6-1_DR 128-cell 0.1547589012257878 False NC
DNA6-1_DR 1k-cell 0.22257990086190177 False NC
DNA6-1_DR Dome 0.29980805896110363 False NC
DNA6-1_DR 50pc-epiboly 0.4279244747453751 False NC
DNA6-1_DR Shield 0.30938959559306645 False NC
DNA6-1_DR 75pc-epiboly 0.3844847428973075 False NC
DNA6-1_DR 1-4-somites 0.5511237512761823 False NC
DNA6-1_DR 14-19-somites 0.5459531541287074 False NC
DNA6-1_DR 20-25-somites 0.5575535923871943 False NC
DNA6-1_DR Prim-5 0.5083216907109331 False NC
DNA6-1_DR Prim-15 0.5512610617833036 False NC
DNA6-1_DR Prim-25 0.6396452163571466 False NC
DNA6-1_DR Long-pec 0.5585299719640295 False NC
DNA6-1_DR Protruding-mouth 0.6132857062537989 False NC
DNA6-1_DR Day-4 0.6122660933951396 False NC
DNA6-1_DR Day-5 0.6531873771163477 False NC
DNA6-2_DR 1-cell 0.0016220567081721017 False NC
DNA6-2_DR 2-cell 0.0007708745362544924 False NC
DNA6-2_DR 128-cell 0.0007445411015129225 False NC
DNA6-2_DR 1k-cell 0.0014287057242306828 False NC
DNA6-2_DR Dome 0.008317809371381544 False NC
DNA6-2_DR 50pc-epiboly 0.00949681454187395 False NC
DNA6-2_DR Shield 0.009492830055245352 False NC
DNA6-2_DR 75pc-epiboly 0.010994897770764822 False NC
DNA6-2_DR 1-4-somites 0.01847644236575096 False NC
DNA6-2_DR 14-19-somites 0.012314348129497634 False NC
DNA6-2_DR 20-25-somites 0.01564120656024073 False NC
DNA6-2_DR Prim-5 0.01268083428815681 False NC
DNA6-2_DR Prim-15 0.01736729915442494 False NC
DNA6-2_DR Prim-25 0.017861382309876238 False NC
DNA6-2_DR Long-pec 0.007405243759741782 False NC
DNA6-2_DR Protruding-mouth 0.01955028143409997 False NC
DNA6-2_DR Day-4 0.02048689761296979 False NC
DNA6-2_DR Day-5 0.022255571458837487 False NC
DNA6-3_DR 1-cell 0.0 False NC
DNA6-3_DR 2-cell 0.0009515560115903813 False NC
DNA6-3_DR 128-cell 0.0036762016525441663 False NC
DNA6-3_DR 1k-cell 0.005290719008403515 False NC
DNA6-3_DR Dome 0.022401555555729216 False NC
DNA6-3_DR 50pc-epiboly 0.04786779783010549 False NC
DNA6-3_DR Shield 0.03785753227341743 False NC
DNA6-3_DR 75pc-epiboly 0.05913487078557291 False NC
DNA6-3_DR 1-4-somites 0.07207026043004311 False NC
DNA6-3_DR 14-19-somites 0.09388635139752025 False NC
DNA6-3_DR 20-25-somites 0.07539029908412234 False NC
DNA6-3_DR Prim-5 0.08315673467014294 False NC
DNA6-3_DR Prim-15 0.08789553197941646 False NC
DNA6-3_DR Prim-25 0.08217825120935102 False NC
DNA6-3_DR Long-pec 0.09242488074377012 False NC
DNA6-3_DR Protruding-mouth 0.08245296575852949 False NC
DNA6-3_DR Day-4 0.10418952789641982 False NC
DNA6-3_DR Day-5 0.08012650606518038 False NC
DNA6-4_DR 1-cell 1.105158846787687 False NC
DNA6-4_DR 2-cell 0.8662301673125181 False NC
DNA6-4_DR 128-cell 0.7015631446663559 False NC
DNA6-4_DR 1k-cell 0.7347771116488226 False NC
DNA6-4_DR Dome 0.7415238500177924 False NC
DNA6-4_DR 50pc-epiboly 0.5313005684040963 False NC
DNA6-4_DR Shield 0.5713461813099734 False NC
DNA6-4_DR 75pc-epiboly 0.6577922103319455 False NC
DNA6-4_DR 1-4-somites 0.9568803606192654 False NC
DNA6-4_DR 14-19-somites 0.7705571323422171 False NC
DNA6-4_DR 20-25-somites 0.820284410368399 False NC
DNA6-4_DR Prim-5 0.7924090699347055 False NC
DNA6-4_DR Prim-15 0.7696585870767777 False NC
DNA6-4_DR Prim-25 0.8649416659859857 False NC
DNA6-4_DR Long-pec 0.8496178861443757 False NC
DNA6-4_DR Protruding-mouth 0.895176666859631 False NC
DNA6-4_DR Day-4 0.9241181192971404 False NC
DNA6-4_DR Day-5 0.7967099779226393 False NC
DNA6-5_DR 1-cell 0.12286976554875209 False NC
DNA6-5_DR 2-cell 0.21063281835448217 False NC
DNA6-5_DR 128-cell 0.16718131414454224 False NC
DNA6-5_DR 1k-cell 0.23287389164458183 False NC
DNA6-5_DR Dome 0.37026769074152033 False NC
DNA6-5_DR 50pc-epiboly 0.5630843076008011 False NC
DNA6-5_DR Shield 0.4454714389355668 False NC
DNA6-5_DR 75pc-epiboly 0.5725888600920211 False NC
DNA6-5_DR 1-4-somites 0.7967602029937975 False NC
DNA6-5_DR 14-19-somites 0.7329174682662056 False NC
DNA6-5_DR 20-25-somites 0.7515895851001366 False NC
DNA6-5_DR Prim-5 0.6614605960192063 False NC
DNA6-5_DR Prim-15 0.695368423214342 False NC
DNA6-5_DR Prim-25 0.7325026305172122 False NC
DNA6-5_DR Long-pec 0.7980075022802179 False NC
DNA6-5_DR Protruding-mouth 1.0390691094866338 False NC
DNA6-5_DR Day-4 1.1483834180674388 False NC
DNA6-5_DR Day-5 1.1351860796631055 False NC
DNA6-6_DR 1-cell 0.10140360596210037 False NC
DNA6-6_DR 2-cell 0.12457610824402188 False NC
DNA6-6_DR 128-cell 0.07963259657559232 False NC
DNA6-6_DR 1k-cell 0.07379456841745344 False NC
DNA6-6_DR Dome 0.11894121800822144 False NC
DNA6-6_DR 50pc-epiboly 0.13749177557145834 False NC
DNA6-6_DR Shield 0.11198755373094867 False NC
DNA6-6_DR 75pc-epiboly 0.1280186618313192 False NC
DNA6-6_DR 1-4-somites 0.16615604603435447 False NC
DNA6-6_DR 14-19-somites 0.171301033710978 False NC
DNA6-6_DR 20-25-somites 0.17397366053086874 False NC
DNA6-6_DR Prim-5 0.15602588401841144 False NC
DNA6-6_DR Prim-15 0.15830432967837652 False NC
DNA6-6_DR Prim-25 0.19036016687435467 False NC
DNA6-6_DR Long-pec 0.18968491099058246 False NC
DNA6-6_DR Protruding-mouth 0.2325374095641862 False NC
DNA6-6_DR Day-4 0.24033924909085388 False NC
DNA6-6_DR Day-5 0.25446685623786347 False NC
DNA6-7_DR 1-cell 0.004825392162579018 False NC
DNA6-7_DR 2-cell 0.004586488162631477 False NC
DNA6-7_DR 128-cell 0.00885962316325433 False NC
DNA6-7_DR 1k-cell 0.008500399979361325 False NC
DNA6-7_DR Dome 0.03599173989038638 False NC
DNA6-7_DR 50pc-epiboly 0.04708616148554822 False NC
DNA6-7_DR Shield 0.039101321907832706 False NC
DNA6-7_DR 75pc-epiboly 0.028035673086666886 False NC
DNA6-7_DR 1-4-somites 0.04397186842351906 False NC
DNA6-7_DR 14-19-somites 0.060337473089322954 False NC
DNA6-7_DR 20-25-somites 0.08862934283935292 False NC
DNA6-7_DR Prim-5 0.06130103027916588 False NC
DNA6-7_DR Prim-15 0.05683181832237102 False NC
DNA6-7_DR Prim-25 0.07245697877101906 False NC
DNA6-7_DR Long-pec 0.04895459096291123 False NC
DNA6-7_DR Protruding-mouth 0.15993823114558742 False NC
DNA6-7_DR Day-4 0.17064784548010034 False NC
DNA6-7_DR Day-5 0.13793170160417786 False NC
DNA6-8B_DR 1-cell 0.008687000045349176 False NC
DNA6-8B_DR 2-cell 0.01211013286597518 False NC
DNA6-8B_DR 128-cell 0.005316565937570858 False NC
DNA6-8B_DR 1k-cell 0.00816159986098553 False NC
DNA6-8B_DR Dome 0.12311009084833904 False NC
DNA6-8B_DR 50pc-epiboly 0.18761921807992582 False NC
DNA6-8B_DR Shield 0.12097144425154412 False NC
DNA6-8B_DR 75pc-epiboly 0.09309230314727183 False NC
DNA6-8B_DR 1-4-somites 0.09604886959332962 False NC
DNA6-8B_DR 14-19-somites 0.11120991084909351 False NC
DNA6-8B_DR 20-25-somites 0.12924083561554794 False NC
DNA6-8B_DR Prim-5 0.10469889546215852 False NC
DNA6-8B_DR Prim-15 0.08867084639241721 False NC
DNA6-8B_DR Prim-25 0.12232560371910683 False NC
DNA6-8B_DR Long-pec 0.11045801278220217 False NC
DNA6-8B_DR Protruding-mouth 0.1244795679518101 False NC
DNA6-8B_DR Day-4 0.12522541761080982 False NC
DNA6-8B_DR Day-5 0.1470019209569288 False NC
DNA6-8_DR 1-cell 0.001977287746131196 False NC
DNA6-8_DR 2-cell 0.001879392707617782 False NC
DNA6-8_DR 128-cell 0.006353171207682759 False NC
DNA6-8_DR 1k-cell 0.010449556937620065 False NC
DNA6-8_DR Dome 0.03779235678970988 False NC
DNA6-8_DR 50pc-epiboly 0.07331859681603181 False NC
DNA6-8_DR Shield 0.06052922424801471 False NC
DNA6-8_DR 75pc-epiboly 0.08041670746492242 False NC
DNA6-8_DR 1-4-somites 0.10540665857234943 False NC
DNA6-8_DR 14-19-somites 0.08388609008698453 False NC
DNA6-8_DR 20-25-somites 0.10350459957915885 False NC
DNA6-8_DR Prim-5 0.08501868009486287 False NC
DNA6-8_DR Prim-15 0.07198053060454718 False NC
DNA6-8_DR Prim-25 0.11777230864566782 False NC
DNA6-8_DR Long-pec 0.13239592620431131 False NC
DNA6-8_DR Protruding-mouth 0.14795576160674143 False NC
DNA6-8_DR Day-4 0.18080840068817042 False NC
DNA6-8_DR Day-5 0.21025401327170537 False NC
DNA6-9B_DR 1-cell 0.004655312466199298 False NC
DNA6-9B_DR 2-cell 0.002528473754811981 False NC
DNA6-9B_DR 128-cell 0.009768399634530054 False NC
DNA6-9B_DR 1k-cell 0.01933042878359082 False NC
DNA6-9B_DR Dome 0.0458841568920836 False NC
DNA6-9B_DR 50pc-epiboly 0.03958597121521353 False NC
DNA6-9B_DR Shield 0.029938988029352614 False NC
DNA6-9B_DR 75pc-epiboly 0.04057125742984975 False NC
DNA6-9B_DR 1-4-somites 0.06060285741319976 False NC
DNA6-9B_DR 14-19-somites 0.06593260620672563 False NC
DNA6-9B_DR 20-25-somites 0.06412908070831869 False NC
DNA6-9B_DR Prim-5 0.08838559941328221 False NC
DNA6-9B_DR Prim-15 0.08544729013354253 False NC
DNA6-9B_DR Prim-25 0.12183111918567564 False NC
DNA6-9B_DR Long-pec 0.1187474454894345 False NC
DNA6-9B_DR Protruding-mouth 0.2150861283748365 False NC
DNA6-9B_DR Day-4 0.2748364023294004 False NC
DNA6-9B_DR Day-5 0.27222329958008495 False NC
DNA6-9_DR 1-cell 0.00498847493513249 False NC
DNA6-9_DR 2-cell 0.006321995662031496 False NC
DNA6-9_DR 128-cell 0.009159049999573942 False NC
DNA6-9_DR 1k-cell 0.020504601190857254 False NC
DNA6-9_DR Dome 0.06046323597788998 False NC
DNA6-9_DR 50pc-epiboly 0.11520347030756133 False NC
DNA6-9_DR Shield 0.10030848206216847 False NC
DNA6-9_DR 75pc-epiboly 0.09983098393021256 False NC
DNA6-9_DR 1-4-somites 0.11667547299106458 False NC
DNA6-9_DR 14-19-somites 0.09059471074042562 False NC
DNA6-9_DR 20-25-somites 0.12369338584438502 False NC
DNA6-9_DR Prim-5 0.10074651594148328 False NC
DNA6-9_DR Prim-15 0.07299559420536564 False NC
DNA6-9_DR Prim-25 0.10153896272095278 False NC
DNA6-9_DR Long-pec 0.09615728822141711 False NC
DNA6-9_DR Protruding-mouth 0.11690963750632241 False NC
DNA6-9_DR Day-4 0.11088955122088404 False NC
DNA6-9_DR Day-5 0.13118588251224647 False NC
DNA7-N1_DR 1-cell 0.014838464679794949 False NC
DNA7-N1_DR 2-cell 0.018859125447542757 False NC
DNA7-N1_DR 128-cell 0.021555155060186217 False NC
DNA7-N1_DR 1k-cell 0.035503522711911824 False NC
DNA7-N1_DR Dome 0.12398208107052118 False NC
DNA7-N1_DR 50pc-epiboly 0.14118771833103466 False NC
DNA7-N1_DR Shield 0.14332528277475226 False NC
DNA7-N1_DR 75pc-epiboly 0.1623492754737112 False NC
DNA7-N1_DR 1-4-somites 0.19868090680232497 False NC
DNA7-N1_DR 14-19-somites 0.20595525341501206 False NC
DNA7-N1_DR 20-25-somites 0.18858672585178685 False NC
DNA7-N1_DR Prim-5 0.1685605125983273 False NC
DNA7-N1_DR Prim-15 0.14688316892512104 False NC
DNA7-N1_DR Prim-25 0.21410341722505583 False NC
DNA7-N1_DR Long-pec 0.18018568986204336 False NC
DNA7-N1_DR Protruding-mouth 0.2258399047561066 False NC
DNA7-N1_DR Day-4 0.2599364563957809 False NC
DNA7-N1_DR Day-5 0.2652812318166827 False NC
DNA7-N2_DR 1-cell 0.005361476888453177 False NC
DNA7-N2_DR 2-cell 0.009227948865918947 False NC
DNA7-N2_DR 128-cell 0.0144997946562184 False NC
DNA7-N2_DR 1k-cell 0.015060572215376716 False NC
DNA7-N2_DR Dome 0.08079121477463942 False NC
DNA7-N2_DR 50pc-epiboly 0.12994479813374005 False NC
DNA7-N2_DR Shield 0.12968370648448269 False NC
DNA7-N2_DR 75pc-epiboly 0.1514018846058101 False NC
DNA7-N2_DR 1-4-somites 0.23015605587040108 False NC
DNA7-N2_DR 14-19-somites 0.24913796685180256 False NC
DNA7-N2_DR 20-25-somites 0.30633946703942694 False NC
DNA7-N2_DR Prim-5 0.26593169948042783 False NC
DNA7-N2_DR Prim-15 0.23830885589032985 False NC
DNA7-N2_DR Prim-25 0.26139293707110217 False NC
DNA7-N2_DR Long-pec 0.26652707303816847 False NC
DNA7-N2_DR Protruding-mouth 0.3653105123462007 False NC
DNA7-N2_DR Day-4 0.3868260188154965 False NC
DNA7-N2_DR Day-5 0.39365939550884066 False NC
DNA8-10B_DR 1-cell 0.04031744193926638 False NC
DNA8-10B_DR 2-cell 0.047901668914096016 False NC
DNA8-10B_DR 128-cell 0.2105072310139786 False NC
DNA8-10B_DR 1k-cell 0.2374835408820693 False NC
DNA8-10B_DR Dome 0.1809022430381993 False NC
DNA8-10B_DR 50pc-epiboly 0.24342706026478447 False NC
DNA8-10B_DR Shield 0.32670200113332115 False NC
DNA8-10B_DR 75pc-epiboly 0.4806913809020103 False NC
DNA8-10B_DR 1-4-somites 1.5384737640289714 False NC
DNA8-10B_DR 14-19-somites 1.48539989898017 False NC
DNA8-10B_DR 20-25-somites 1.256573032797557 False NC
DNA8-10B_DR Prim-5 0.6426955617132815 False NC
DNA8-10B_DR Prim-15 0.6825897453156606 False NC
DNA8-10B_DR Prim-25 0.7088194959877123 False NC
DNA8-10B_DR Long-pec 0.7183566527582252 False NC
DNA8-10B_DR Protruding-mouth 0.7567456079984958 False NC
DNA8-10B_DR Day-4 0.8351163392863983 False NC
DNA8-10B_DR Day-5 0.7807891114172263 False NC
DNA8-10_DR 1-cell 0.0033426819134123923 False NC
DNA8-10_DR 2-cell 0.004969445613243488 False NC
DNA8-10_DR 128-cell 0.005114420602109072 False NC
DNA8-10_DR 1k-cell 0.007775788163881028 False NC
DNA8-10_DR Dome 0.034042408876730615 False NC
DNA8-10_DR 50pc-epiboly 0.05611947995414387 False NC
DNA8-10_DR Shield 0.057568589380587586 False NC
DNA8-10_DR 75pc-epiboly 0.07121063436894652 False NC
DNA8-10_DR 1-4-somites 0.10997029866441069 False NC
DNA8-10_DR 14-19-somites 0.1228660649162002 False NC
DNA8-10_DR 20-25-somites 0.12294939413921838 False NC
DNA8-10_DR Prim-5 0.10947068583661013 False NC
DNA8-10_DR Prim-15 0.09369629937014132 False NC
DNA8-10_DR Prim-25 0.1324750488311925 False NC
DNA8-10_DR Long-pec 0.1228664804695652 False NC
DNA8-10_DR Protruding-mouth 0.14867177147956218 False NC
DNA8-10_DR Day-4 0.15415250887303428 False NC
DNA8-10_DR Day-5 0.1645404237299129 False NC
DNA8-12_DR 1-cell 0.11725173946038012 False NC
DNA8-12_DR 2-cell 0.31448598906703856 False NC
DNA8-12_DR 128-cell 0.15775204659597453 False NC
DNA8-12_DR 1k-cell 0.1893787519907539 False NC
DNA8-12_DR Dome 0.24201002186291026 False NC
DNA8-12_DR 50pc-epiboly 0.2483956965607675 False NC
DNA8-12_DR Shield 0.2123913986246862 False NC
DNA8-12_DR 75pc-epiboly 0.2745440897032789 False NC
DNA8-12_DR 1-4-somites 0.33297631197957667 False NC
DNA8-12_DR 14-19-somites 0.3266091839400329 False NC
DNA8-12_DR 20-25-somites 0.3675436175811512 False NC
DNA8-12_DR Prim-5 0.37204675413635 False NC
DNA8-12_DR Prim-15 0.38676166958033564 False NC
DNA8-12_DR Prim-25 0.4184795485644589 False NC
DNA8-12_DR Long-pec 0.4325867379233081 False NC
DNA8-12_DR Protruding-mouth 0.6126141834536634 False NC
DNA8-12_DR Day-4 0.682697237665356 False NC
DNA8-12_DR Day-5 0.6865583062324687 False NC
DNA8-13_DR 1-cell 0.00872469896062267 False NC
DNA8-13_DR 2-cell 0.009674864760567746 False NC
DNA8-13_DR 128-cell 0.01067927640553889 False NC
DNA8-13_DR 1k-cell 0.016650194235668186 False NC
DNA8-13_DR Dome 0.10778208217806047 False NC
DNA8-13_DR 50pc-epiboly 0.2305755424597448 False NC
DNA8-13_DR Shield 0.1813281747246604 False NC
DNA8-13_DR 75pc-epiboly 0.16615305469600955 False NC
DNA8-13_DR 1-4-somites 0.24911469969499384 False NC
DNA8-13_DR 14-19-somites 0.23767130904124006 False NC
DNA8-13_DR 20-25-somites 0.261072351682806 False NC
DNA8-13_DR Prim-5 0.32753818425320436 False NC
DNA8-13_DR Prim-15 0.24754979817462525 False NC
DNA8-13_DR Prim-25 0.2962238088891723 False NC
DNA8-13_DR Long-pec 0.2788186476205808 False NC
DNA8-13_DR Protruding-mouth 0.3519832340266042 False NC
DNA8-13_DR Day-4 0.38935452382628954 False NC
DNA8-13_DR Day-5 0.42645974286891714 False NC
DNA8-14_DR 1-cell 0.0048925085114952475 False NC
DNA8-14_DR 2-cell 0.004650281597331054 False NC
DNA8-14_DR 128-cell 0.003143998061930238 False NC
DNA8-14_DR 1k-cell 0.007325837190344535 False NC
DNA8-14_DR Dome 0.017333865666574935 False NC
DNA8-14_DR 50pc-epiboly 0.01814161139041029 False NC
DNA8-14_DR Shield 0.007929036389139468 False NC
DNA8-14_DR 75pc-epiboly 0.012317769137014383 False NC
DNA8-14_DR 1-4-somites 0.02229173643095513 False NC
DNA8-14_DR 14-19-somites 0.01310929427549598 False NC
DNA8-14_DR 20-25-somites 0.013479313170828644 False NC
DNA8-14_DR Prim-5 0.018167994653436954 False NC
DNA8-14_DR Prim-15 0.016762848500991943 False NC
DNA8-14_DR Prim-25 0.01714178256657188 False NC
DNA8-14_DR Long-pec 0.018861490021823274 False NC
DNA8-14_DR Protruding-mouth 0.019164695843791515 False NC
DNA8-14_DR Day-4 0.03163819616514618 False NC
DNA8-14_DR Day-5 0.03859865320314383 False NC
DNA8-15_DR 1-cell 0.0015100440508770006 False NC
DNA8-15_DR 2-cell 0.002870564269619002 False NC
DNA8-15_DR 128-cell 0.0013862522257189905 False NC
DNA8-15_DR 1k-cell 0.005320180406663208 False NC
DNA8-15_DR Dome 0.03378944811387672 False NC
DNA8-15_DR 50pc-epiboly 0.103145035561874 False NC
DNA8-15_DR Shield 0.05846209687734817 False NC
DNA8-15_DR 75pc-epiboly 0.08188507780324852 False NC
DNA8-15_DR 1-4-somites 0.14448448724126586 False NC
DNA8-15_DR 14-19-somites 0.10789618064923887 False NC
DNA8-15_DR 20-25-somites 0.08043267809074842 False NC
DNA8-15_DR Prim-5 0.08263603113479812 False NC
DNA8-15_DR Prim-15 0.06790553244557936 False NC
DNA8-15_DR Prim-25 0.12848868671340966 False NC
DNA8-15_DR Long-pec 0.09957808843592171 False NC
DNA8-15_DR Protruding-mouth 0.08948440660778495 False NC
DNA8-15_DR Day-4 0.10985561601136531 False NC
DNA8-15_DR Day-5 0.11222624812339928 False NC
DNA8-17_DR 1-cell 0.003931118862366513 False NC
DNA8-17_DR 2-cell 0.006858762681287286 False NC
DNA8-17_DR 128-cell 0.009145715416957053 False NC
DNA8-17_DR 1k-cell 0.014276986943362522 False NC
DNA8-17_DR Dome 0.10639090719252316 False NC
DNA8-17_DR 50pc-epiboly 0.14513683989248014 False NC
DNA8-17_DR Shield 0.1316859366011775 False NC
DNA8-17_DR 75pc-epiboly 0.12087427140332926 False NC
DNA8-17_DR 1-4-somites 0.13151352384464454 False NC
DNA8-17_DR 14-19-somites 0.14433969349081674 False NC
DNA8-17_DR 20-25-somites 0.15464508285055548 False NC
DNA8-17_DR Prim-5 0.1540835212066897 False NC
DNA8-17_DR Prim-15 0.14835403171421854 False NC
DNA8-17_DR Prim-25 0.1707791454417107 False NC
DNA8-17_DR Long-pec 0.1661932331579446 False NC
DNA8-17_DR Protruding-mouth 0.21889319177878758 False NC
DNA8-17_DR Day-4 0.22809446144153692 False NC
DNA8-17_DR Day-5 0.23668359932859503 False NC
DNA8-18_DR 1-cell 0.002700141290001667 False NC
DNA8-18_DR 2-cell 0.003849686920805476 False NC
DNA8-18_DR 128-cell 0.00495757308648931 False NC
DNA8-18_DR 1k-cell 0.007134844234153055 False NC
DNA8-18_DR Dome 0.08685320021004382 False NC
DNA8-18_DR 50pc-epiboly 0.09880488818151031 False NC
DNA8-18_DR Shield 0.1531592939057414 False NC
DNA8-18_DR 75pc-epiboly 0.15557169305811688 False NC
DNA8-18_DR 1-4-somites 0.2263688281620912 False NC
DNA8-18_DR 14-19-somites 0.230311874250208 False NC
DNA8-18_DR 20-25-somites 0.31492354388508315 False NC
DNA8-18_DR Prim-5 0.2994843678360558 False NC
DNA8-18_DR Prim-15 0.3237954669721825 False NC
DNA8-18_DR Prim-25 0.4081499852452672 False NC
DNA8-18_DR Long-pec 0.4328170779617054 False NC
DNA8-18_DR Protruding-mouth 0.6657998925047143 False NC
DNA8-18_DR Day-4 0.9548929457049032 False NC
DNA8-18_DR Day-5 0.8335693261100277 False NC
DNA8-19_DR 1-cell 0.2085842403823813 False NC
DNA8-19_DR 2-cell 0.26364886855634523 False NC
DNA8-19_DR 128-cell 0.30532963256048673 False NC
DNA8-19_DR 1k-cell 0.4303543114128375 False NC
DNA8-19_DR Dome 0.3350183781707879 False NC
DNA8-19_DR 50pc-epiboly 0.4010865060412551 False NC
DNA8-19_DR Shield 0.36731658368762193 False NC
DNA8-19_DR 75pc-epiboly 0.4858555279716302 False NC
DNA8-19_DR 1-4-somites 0.6277249436731378 False NC
DNA8-19_DR 14-19-somites 0.6626099688585139 False NC
DNA8-19_DR 20-25-somites 0.6805077350403271 False NC
DNA8-19_DR Prim-5 0.5528312552061376 False NC
DNA8-19_DR Prim-15 0.5029624658613722 False NC
DNA8-19_DR Prim-25 0.5917562273106001 False NC
DNA8-19_DR Long-pec 0.5236976698793263 False NC
DNA8-19_DR Protruding-mouth 0.5884528639815838 False NC
DNA8-19_DR Day-4 0.5782529632201399 False NC
DNA8-19_DR Day-5 0.5646637737033608 False NC
DNA8-1_DR 1-cell 0.0 False NC
DNA8-1_DR 2-cell 0.0 False NC
DNA8-1_DR 128-cell 0.0 False NC
DNA8-1_DR 1k-cell 0.0 False NC
DNA8-1_DR Dome 0.0 False NC
DNA8-1_DR 50pc-epiboly 0.0 False NC
DNA8-1_DR Shield 0.0 False NC
DNA8-1_DR 75pc-epiboly 0.009270416531736525 False NC
DNA8-1_DR 1-4-somites 0.0 False NC
DNA8-1_DR 14-19-somites 0.008550639439382415 False NC
DNA8-1_DR 20-25-somites 0.0 False NC
DNA8-1_DR Prim-5 0.0 False NC
DNA8-1_DR Prim-15 0.0 False NC
DNA8-1_DR Prim-25 0.0 False NC
DNA8-1_DR Long-pec 0.0 False NC
DNA8-1_DR Protruding-mouth 0.0 False NC
DNA8-1_DR Day-4 0.0 False NC
DNA8-1_DR Day-5 0.0 False NC
DNA8-20_DR 1-cell 0.03203602336841398 False NC
DNA8-20_DR 2-cell 0.07349982522381011 False NC
DNA8-20_DR 128-cell 0.14502046092002202 False NC
DNA8-20_DR 1k-cell 0.19362901300152538 False NC
DNA8-20_DR Dome 0.35327667483392194 False NC
DNA8-20_DR 50pc-epiboly 0.6791126598909687 False NC
DNA8-20_DR Shield 0.41376166470724096 False NC
DNA8-20_DR 75pc-epiboly 0.5808547641760896 False NC
DNA8-20_DR 1-4-somites 0.8254613844654987 False NC
DNA8-20_DR 14-19-somites 0.8445800847535049 False NC
DNA8-20_DR 20-25-somites 0.9526231147081958 False NC
DNA8-20_DR Prim-5 0.8225974940387513 False NC
DNA8-20_DR Prim-15 0.8173064062459693 False NC
DNA8-20_DR Prim-25 0.938868226870303 False NC
DNA8-20_DR Long-pec 0.9290860646326026 False NC
DNA8-20_DR Protruding-mouth 1.2693236227112075 False NC
DNA8-20_DR Day-4 1.5649078465009651 False NC
DNA8-20_DR Day-5 1.8112617923645302 False NC
DNA8-22_DR 1-cell 0.006885886477425415 False NC
DNA8-22_DR 2-cell 0.009162955062595105 False NC
DNA8-22_DR 128-cell 0.011799925642142325 False NC
DNA8-22_DR 1k-cell 0.012130162129518509 False NC
DNA8-22_DR Dome 0.03980446472774712 False NC
DNA8-22_DR 50pc-epiboly 0.08421454799105361 False NC
DNA8-22_DR Shield 0.07191743073942113 False NC
DNA8-22_DR 75pc-epiboly 0.0764582174612289 False NC
DNA8-22_DR 1-4-somites 0.09621410421026641 False NC
DNA8-22_DR 14-19-somites 0.08938230725178442 False NC
DNA8-22_DR 20-25-somites 0.10413110373983345 False NC
DNA8-22_DR Prim-5 0.11125309130186234 False NC
DNA8-22_DR Prim-15 0.10174315405633272 False NC
DNA8-22_DR Prim-25 0.12131901460269079 False NC
DNA8-22_DR Long-pec 0.11875983666303735 False NC
DNA8-22_DR Protruding-mouth 0.15768865167877272 False NC
DNA8-22_DR Day-4 0.15353123516788572 False NC
DNA8-22_DR Day-5 0.1621879369950588 False NC
DNA8-23_DR 1-cell 0.0030258482635610907 False NC
DNA8-23_DR 2-cell 0.008110430677123527 False NC
DNA8-23_DR 128-cell 0.006388922522830226 False NC
DNA8-23_DR 1k-cell 0.011193687738965901 False NC
DNA8-23_DR Dome 0.14523320587737304 False NC
DNA8-23_DR 50pc-epiboly 0.15920536638439625 False NC
DNA8-23_DR Shield 0.1311503783266937 False NC
DNA8-23_DR 75pc-epiboly 0.1521865295016219 False NC
DNA8-23_DR 1-4-somites 0.15606513135784392 False NC
DNA8-23_DR 14-19-somites 0.1510184509285834 False NC
DNA8-23_DR 20-25-somites 0.16634079671612362 False NC
DNA8-23_DR Prim-5 0.16611952765337099 False NC
DNA8-23_DR Prim-15 0.16237698001723508 False NC
DNA8-23_DR Prim-25 0.18822388905580267 False NC
DNA8-23_DR Long-pec 0.18166987539298488 False NC
DNA8-23_DR Protruding-mouth 0.20368418211505243 False NC
DNA8-23_DR Day-4 0.20380395409957147 False NC
DNA8-23_DR Day-5 0.21996781463170345 False NC
DNA8-24_DR 1-cell 0.0032842022703484576 False NC
DNA8-24_DR 2-cell 0.03745922651457191 False NC
DNA8-24_DR 128-cell 0.024119734543308367 False NC
DNA8-24_DR 1k-cell 0.06363987665156826 False NC
DNA8-24_DR Dome 0.15922581506640512 False NC
DNA8-24_DR 50pc-epiboly 0.30765345968352115 False NC
DNA8-24_DR Shield 0.21881542458434816 False NC
DNA8-24_DR 75pc-epiboly 0.1939933551541925 False NC
DNA8-24_DR 1-4-somites 0.24540649609141166 False NC
DNA8-24_DR 14-19-somites 0.2493304326599807 False NC
DNA8-24_DR 20-25-somites 0.2050943652168448 False NC
DNA8-24_DR Prim-5 0.11874721367034675 False NC
DNA8-24_DR Prim-15 0.10549148440758119 False NC
DNA8-24_DR Prim-25 0.21698523376446616 False NC
DNA8-24_DR Long-pec 0.15326695893103084 False NC
DNA8-24_DR Protruding-mouth 0.16163362430901568 False NC
DNA8-24_DR Day-4 0.14601004139068663 False NC
DNA8-24_DR Day-5 0.24408142177408507 False NC
DNA8-25_DR 1-cell 0.02138198731574554 False NC
DNA8-25_DR 2-cell 0.027006527097682857 False NC
DNA8-25_DR 128-cell 0.02566070218510002 False NC
DNA8-25_DR 1k-cell 0.0317271401269978 False NC
DNA8-25_DR Dome 0.07232683450048297 False NC
DNA8-25_DR 50pc-epiboly 0.0993736817905551 False NC
DNA8-25_DR Shield 0.08245450165008499 False NC
DNA8-25_DR 75pc-epiboly 0.10665027198310066 False NC
DNA8-25_DR 1-4-somites 0.1426941279357481 False NC
DNA8-25_DR 14-19-somites 0.12606351463859222 False NC
DNA8-25_DR 20-25-somites 0.12067683849452497 False NC
DNA8-25_DR Prim-5 0.11770969949782242 False NC
DNA8-25_DR Prim-15 0.11878760976656966 False NC
DNA8-25_DR Prim-25 0.14942741030544687 False NC
DNA8-25_DR Long-pec 0.1333706460610691 False NC
DNA8-25_DR Protruding-mouth 0.16584581560760986 False NC
DNA8-25_DR Day-4 0.17976740034872374 False NC
DNA8-25_DR Day-5 0.19367127640593923 False NC
DNA8-26_DR 1-cell 0.04843890605751025 False NC
DNA8-26_DR 2-cell 0.06088124015166043 False NC
DNA8-26_DR 128-cell 0.09424042150892975 False NC
DNA8-26_DR 1k-cell 0.10936950080196901 False NC
DNA8-26_DR Dome 0.19165255696340722 False NC
DNA8-26_DR 50pc-epiboly 0.24856989506645172 False NC
DNA8-26_DR Shield 0.2093176978263887 False NC
DNA8-26_DR 75pc-epiboly 0.22071657931820926 False NC
DNA8-26_DR 1-4-somites 0.2369467638722488 False NC
DNA8-26_DR 14-19-somites 0.23410558408419613 False NC
DNA8-26_DR 20-25-somites 0.23981013638196105 False NC
DNA8-26_DR Prim-5 0.2094051212660784 False NC
DNA8-26_DR Prim-15 0.20824320326196646 False NC
DNA8-26_DR Prim-25 0.24220301585258266 False NC
DNA8-26_DR Long-pec 0.23972443278025413 False NC
DNA8-26_DR Protruding-mouth 0.30129620756424175 False NC
DNA8-26_DR Day-4 0.3153994677812978 False NC
DNA8-26_DR Day-5 0.3171236787129413 False NC
DNA8-27B_DR 1-cell 0.08601833612373075 False NC
DNA8-27B_DR 2-cell 0.1386358249752448 False NC
DNA8-27B_DR 128-cell 0.2447475465665072 False NC
DNA8-27B_DR 1k-cell 0.30447118231230097 False NC
DNA8-27B_DR Dome 0.2151934996580256 False NC
DNA8-27B_DR 50pc-epiboly 0.15327564954670891 False NC
DNA8-27B_DR Shield 0.13228608734797698 False NC
DNA8-27B_DR 75pc-epiboly 0.1608987510372844 False NC
DNA8-27B_DR 1-4-somites 0.18841628296716095 False NC
DNA8-27B_DR 14-19-somites 0.16415347170610387 False NC
DNA8-27B_DR 20-25-somites 0.15161373964291078 False NC
DNA8-27B_DR Prim-5 0.13052598437712953 False NC
DNA8-27B_DR Prim-15 0.12184592711398537 False NC
DNA8-27B_DR Prim-25 0.1411969892290011 False NC
DNA8-27B_DR Long-pec 0.1360503598374828 False NC
DNA8-27B_DR Protruding-mouth 0.17654962268781232 False NC
DNA8-27B_DR Day-4 0.21647596525566049 False NC
DNA8-27B_DR Day-5 0.21930628643594408 False NC
DNA8-27_DR 1-cell 0.0013614197502477756 False NC
DNA8-27_DR 2-cell 0.007764097124342534 False NC
DNA8-27_DR 128-cell 0.011248307902278857 False NC
DNA8-27_DR 1k-cell 0.017987054772440145 False NC
DNA8-27_DR Dome 0.0736207572652785 False NC
DNA8-27_DR 50pc-epiboly 0.18731468769884002 False NC
DNA8-27_DR Shield 0.17651062583122518 False NC
DNA8-27_DR 75pc-epiboly 0.31375895223419864 False NC
DNA8-27_DR 1-4-somites 0.28409908453478505 False NC
DNA8-27_DR 14-19-somites 0.2407596508767333 False NC
DNA8-27_DR 20-25-somites 0.3138200499112398 False NC
DNA8-27_DR Prim-5 0.327279618830865 False NC
DNA8-27_DR Prim-15 0.3615013964448376 False NC
DNA8-27_DR Prim-25 0.49198923059941996 False NC
DNA8-27_DR Long-pec 0.48479705710120397 False NC
DNA8-27_DR Protruding-mouth 0.9325715355098401 False NC
DNA8-27_DR Day-4 1.0482072727052916 False NC
DNA8-27_DR Day-5 1.005578630120333 False NC
DNA8-28_DR 1-cell 0.008640652212576658 False NC
DNA8-28_DR 2-cell 0.015056901950721086 False NC
DNA8-28_DR 128-cell 0.010245888301132006 False NC
DNA8-28_DR 1k-cell 0.02727159168999153 False NC
DNA8-28_DR Dome 0.0902958526720426 False NC
DNA8-28_DR 50pc-epiboly 0.08782860104809442 False NC
DNA8-28_DR Shield 0.07325884014725195 False NC
DNA8-28_DR 75pc-epiboly 0.09796449985547365 False NC
DNA8-28_DR 1-4-somites 0.15780569236091657 False NC
DNA8-28_DR 14-19-somites 0.16238769954210602 False NC
DNA8-28_DR 20-25-somites 0.18647873152372965 False NC
DNA8-28_DR Prim-5 0.16606155063141442 False NC
DNA8-28_DR Prim-15 0.17269491467449302 False NC
DNA8-28_DR Prim-25 0.21732462720287563 False NC
DNA8-28_DR Long-pec 0.21002158889273223 False NC
DNA8-28_DR Protruding-mouth 0.2625292139802663 False NC
DNA8-28_DR Day-4 0.27756197682901207 False NC
DNA8-28_DR Day-5 0.3017385012067697 False NC
DNA8-2_DR 1-cell 0.0 False NC
DNA8-2_DR 2-cell 0.002362725215444659 False NC
DNA8-2_DR 128-cell 0.002852516771125335 False NC
DNA8-2_DR 1k-cell 0.0021894866682790146 False NC
DNA8-2_DR Dome 0.012167604846826899 False NC
DNA8-2_DR 50pc-epiboly 0.01940511469264515 False NC
DNA8-2_DR Shield 0.01566678594628328 False NC
DNA8-2_DR 75pc-epiboly 0.015646097515230755 False NC
DNA8-2_DR 1-4-somites 0.02038686130858111 False NC
DNA8-2_DR 14-19-somites 0.017761596865689715 False NC
DNA8-2_DR 20-25-somites 0.015980063941152495 False NC
DNA8-2_DR Prim-5 0.015182293330300061 False NC
DNA8-2_DR Prim-15 0.01729996251608538 False NC
DNA8-2_DR Prim-25 0.026750405257040543 False NC
DNA8-2_DR Long-pec 0.013870402213666162 False NC
DNA8-2_DR Protruding-mouth 0.01997382658308399 False NC
DNA8-2_DR Day-4 0.027628568868155345 False NC
DNA8-2_DR Day-5 0.03410658764616793 False NC
DNA8-3B_DR 1-cell 0.005027548215380367 False NC
DNA8-3B_DR 2-cell 0.003185757012072137 False NC
DNA8-3B_DR 128-cell 0.00717950347887461 False NC
DNA8-3B_DR 1k-cell 0.009840575141384806 False NC
DNA8-3B_DR Dome 0.014583172274500112 False NC
DNA8-3B_DR 50pc-epiboly 0.023439204258324103 False NC
DNA8-3B_DR Shield 0.02866849579086067 False NC
DNA8-3B_DR 75pc-epiboly 0.01893254080425065 False NC
DNA8-3B_DR 1-4-somites 0.034106004326166825 False NC
DNA8-3B_DR 14-19-somites 0.03991445372106077 False NC
DNA8-3B_DR 20-25-somites 0.034371893425018805 False NC
DNA8-3B_DR Prim-5 0.03493699242655448 False NC
DNA8-3B_DR Prim-15 0.0281111002894965 False NC
DNA8-3B_DR Prim-25 0.03746665190000711 False NC
DNA8-3B_DR Long-pec 0.03343694248658917 False NC
DNA8-3B_DR Protruding-mouth 0.058912678428649466 False NC
DNA8-3B_DR Day-4 0.07506984625323931 False NC
DNA8-3B_DR Day-5 0.07025834102120251 False NC
DNA8-3C_DR 1-cell 0.0009270968126314607 False NC
DNA8-3C_DR 2-cell 0.0008811964734644377 False NC
DNA8-3C_DR 128-cell 0.004255471948718761 False NC
DNA8-3C_DR 1k-cell 0.004899514979159605 False NC
DNA8-3C_DR Dome 0.1149627036990736 False NC
DNA8-3C_DR 50pc-epiboly 0.23159315891739843 False NC
DNA8-3C_DR Shield 0.2646065961855875 False NC
DNA8-3C_DR 75pc-epiboly 0.2711185001286295 False NC
DNA8-3C_DR 1-4-somites 0.2449996089300402 False NC
DNA8-3C_DR 14-19-somites 0.1921053858257146 False NC
DNA8-3C_DR 20-25-somites 0.2332870169355404 False NC
DNA8-3C_DR Prim-5 0.2056566475849743 False NC
DNA8-3C_DR Prim-15 0.22433641682353525 False NC
DNA8-3C_DR Prim-25 0.2672845917426529 False NC
DNA8-3C_DR Long-pec 0.28404872396490755 False NC
DNA8-3C_DR Protruding-mouth 0.36129549616273665 False NC
DNA8-3C_DR Day-4 0.3793850925043662 False NC
DNA8-3C_DR Day-5 0.4536911709466594 False NC
DNA8-3_DR 1-cell 0.001115506413900395 False NC
DNA8-3_DR 2-cell 0.002854594510121817 False NC
DNA8-3_DR 128-cell 0.006380671381086059 False NC
DNA8-3_DR 1k-cell 0.012697398578350578 False NC
DNA8-3_DR Dome 0.07040307554557002 False NC
DNA8-3_DR 50pc-epiboly 0.102487479006931 False NC
DNA8-3_DR Shield 0.10074479716580216 False NC
DNA8-3_DR 75pc-epiboly 0.08425463406961654 False NC
DNA8-3_DR 1-4-somites 0.07397111432175815 False NC
DNA8-3_DR 14-19-somites 0.06468411402204419 False NC
DNA8-3_DR 20-25-somites 0.06414577303671148 False NC
DNA8-3_DR Prim-5 0.05442083776735836 False NC
DNA8-3_DR Prim-15 0.04860160855412129 False NC
DNA8-3_DR Prim-25 0.05944169181011052 False NC
DNA8-3_DR Long-pec 0.04700924659720842 False NC
DNA8-3_DR Protruding-mouth 0.05438308156970948 False NC
DNA8-3_DR Day-4 0.058350412992680456 False NC
DNA8-3_DR Day-5 0.05867071409940159 False NC
DNA8-4A_DR 1-cell 0.0064147851771718225 False NC
DNA8-4A_DR 2-cell 0.005134476390010379 False NC
DNA8-4A_DR 128-cell 0.0055789653091867335 False NC
DNA8-4A_DR 1k-cell 0.008475203354015337 False NC
DNA8-4A_DR Dome 0.047846739036040684 False NC
DNA8-4A_DR 50pc-epiboly 0.08318606320819802 False NC
DNA8-4A_DR Shield 0.07128328068370171 False NC
DNA8-4A_DR 75pc-epiboly 0.09448295794438859 False NC
DNA8-4A_DR 1-4-somites 0.11060371540016925 False NC
DNA8-4A_DR 14-19-somites 0.10131978542999276 False NC
DNA8-4A_DR 20-25-somites 0.1094505984232611 False NC
DNA8-4A_DR Prim-5 0.10755681245533788 False NC
DNA8-4A_DR Prim-15 0.1326663656873504 False NC
DNA8-4A_DR Prim-25 0.1488780859310871 False NC
DNA8-4A_DR Long-pec 0.14694222780324104 False NC
DNA8-4A_DR Protruding-mouth 0.179895226064192 False NC
DNA8-4A_DR Day-4 0.2022941668218842 False NC
DNA8-4A_DR Day-5 0.2221597176532156 False NC
DNA8-4B_DR 1-cell 0.006808015902781755 False NC
DNA8-4B_DR 2-cell 0.0024888279540552787 False NC
DNA8-4B_DR 128-cell 0.007692186966317826 False NC
DNA8-4B_DR 1k-cell 0.011531716827296463 False NC
DNA8-4B_DR Dome 0.0502915098291522 False NC
DNA8-4B_DR 50pc-epiboly 0.0914725768083135 False NC
DNA8-4B_DR Shield 0.06648331067311977 False NC
DNA8-4B_DR 75pc-epiboly 0.07860244035868764 False NC
DNA8-4B_DR 1-4-somites 0.10307972841917587 False NC
DNA8-4B_DR 14-19-somites 0.15295068623703695 False NC
DNA8-4B_DR 20-25-somites 0.14909182197319198 False NC
DNA8-4B_DR Prim-5 0.11463494699055259 False NC
DNA8-4B_DR Prim-15 0.10205043234950043 False NC
DNA8-4B_DR Prim-25 0.13735195595809424 False NC
DNA8-4B_DR Long-pec 0.11263513447012259 False NC
DNA8-4B_DR Protruding-mouth 0.14307107735019403 False NC
DNA8-4B_DR Day-4 0.14075343309890573 False NC
DNA8-4B_DR Day-5 0.14730035283197335 False NC
DNA8-4C_DR 1-cell 0.02310737708371998 False NC
DNA8-4C_DR 2-cell 0.03416518999917111 False NC
DNA8-4C_DR 128-cell 0.04242611716423896 False NC
DNA8-4C_DR 1k-cell 0.04975165982470879 False NC
DNA8-4C_DR Dome 0.06104197302316148 False NC
DNA8-4C_DR 50pc-epiboly 0.09081902313778083 False NC
DNA8-4C_DR Shield 0.0872652654485022 False NC
DNA8-4C_DR 75pc-epiboly 0.08204444930539574 False NC
DNA8-4C_DR 1-4-somites 0.09300099186537844 False NC
DNA8-4C_DR 14-19-somites 0.11465806662998135 False NC
DNA8-4C_DR 20-25-somites 0.09903127066627523 False NC
DNA8-4C_DR Prim-5 0.10412332922668019 False NC
DNA8-4C_DR Prim-15 0.1072109145968353 False NC
DNA8-4C_DR Prim-25 0.1432878484816828 False NC
DNA8-4C_DR Long-pec 0.11656334275768927 False NC
DNA8-4C_DR Protruding-mouth 0.12184723800045864 False NC
DNA8-4C_DR Day-4 0.14657393271634478 False NC
DNA8-4C_DR Day-5 0.14678092397610804 False NC
DNA8-4_DR 1-cell 0.002530833042686157 False NC
DNA8-4_DR 2-cell 0.002405532110300596 False NC
DNA8-4_DR 128-cell 0.0033688691118967237 False NC
DNA8-4_DR 1k-cell 0.006798922437588039 False NC
DNA8-4_DR Dome 0.025483993847052612 False NC
DNA8-4_DR 50pc-epiboly 0.03259853630754265 False NC
DNA8-4_DR Shield 0.022786614863595695 False NC
DNA8-4_DR 75pc-epiboly 0.02230139400843454 False NC
DNA8-4_DR 1-4-somites 0.03251808140471017 False NC
DNA8-4_DR 14-19-somites 0.034923555157842213 False NC
DNA8-4_DR 20-25-somites 0.04369545482333171 False NC
DNA8-4_DR Prim-5 0.04995818735288728 False NC
DNA8-4_DR Prim-15 0.03549776773304852 False NC
DNA8-4_DR Prim-25 0.04294271971094095 False NC
DNA8-4_DR Long-pec 0.043777271617505935 False NC
DNA8-4_DR Protruding-mouth 0.054270910723833665 False NC
DNA8-4_DR Day-4 0.06162837111928119 False NC
DNA8-4_DR Day-5 0.06322755791851312 False NC
DNA8-7_DR 1-cell 0.06282086075754167 False NC
DNA8-7_DR 2-cell 0.07188588154558807 False NC
DNA8-7_DR 128-cell 0.035027861870076456 False NC
DNA8-7_DR 1k-cell 0.031687183262825526 False NC
DNA8-7_DR Dome 0.07877254679845151 False NC
DNA8-7_DR 50pc-epiboly 0.1558444147031724 False NC
DNA8-7_DR Shield 0.11336819826574866 False NC
DNA8-7_DR 75pc-epiboly 0.13736649249631233 False NC
DNA8-7_DR 1-4-somites 0.11933522334450782 False NC
DNA8-7_DR 14-19-somites 0.12791814159173692 False NC
DNA8-7_DR 20-25-somites 0.12965152568235166 False NC
DNA8-7_DR Prim-5 0.12251311761541608 False NC
DNA8-7_DR Prim-15 0.10198736818902203 False NC
DNA8-7_DR Prim-25 0.11936234933223215 False NC
DNA8-7_DR Long-pec 0.11958587249882768 False NC
DNA8-7_DR Protruding-mouth 0.1643810305882999 False NC
DNA8-7_DR Day-4 0.17679424821266002 False NC
DNA8-7_DR Day-5 0.19289238049994822 False NC
DNA8-8B_DR 1-cell 0.013451905588393228 False NC
DNA8-8B_DR 2-cell 0.022730497765812145 False NC
DNA8-8B_DR 128-cell 0.02561301555137322 False NC
DNA8-8B_DR 1k-cell 0.025890999091146404 False NC
DNA8-8B_DR Dome 0.06967733724693863 False NC
DNA8-8B_DR 50pc-epiboly 0.1691842629066201 False NC
DNA8-8B_DR Shield 0.2144194901671462 False NC
DNA8-8B_DR 75pc-epiboly 0.2957383484695922 False NC
DNA8-8B_DR 1-4-somites 0.3323329730319278 False NC
DNA8-8B_DR 14-19-somites 0.28968599726532185 False NC
DNA8-8B_DR 20-25-somites 0.2740701817509592 False NC
DNA8-8B_DR Prim-5 0.22444646965553172 False NC
DNA8-8B_DR Prim-15 0.2368477526868308 False NC
DNA8-8B_DR Prim-25 0.22892281610481433 False NC
DNA8-8B_DR Long-pec 0.21481756436282282 False NC
DNA8-8B_DR Protruding-mouth 0.23469218232338554 False NC
DNA8-8B_DR Day-4 0.27133696453592265 False NC
DNA8-8B_DR Day-5 0.24552108087815538 False NC
DNA8-8_DR 1-cell 0.009113372536828602 False NC
DNA8-8_DR 2-cell 0.020878054781613465 False NC
DNA8-8_DR 128-cell 0.016732535657681975 False NC
DNA8-8_DR 1k-cell 0.01852395757067963 False NC
DNA8-8_DR Dome 0.04488094339158537 False NC
DNA8-8_DR 50pc-epiboly 0.04811246910851305 False NC
DNA8-8_DR Shield 0.03829148601056223 False NC
DNA8-8_DR 75pc-epiboly 0.0493285253489005 False NC
DNA8-8_DR 1-4-somites 0.062817238130686 False NC
DNA8-8_DR 14-19-somites 0.07137844635447302 False NC
DNA8-8_DR 20-25-somites 0.07768514957125607 False NC
DNA8-8_DR Prim-5 0.06896254281438602 False NC
DNA8-8_DR Prim-15 0.06780317944072083 False NC
DNA8-8_DR Prim-25 0.08608325557948537 False NC
DNA8-8_DR Long-pec 0.08439667295122792 False NC
DNA8-8_DR Protruding-mouth 0.10444322220957511 False NC
DNA8-8_DR Day-4 0.13340223788797095 False NC
DNA8-8_DR Day-5 0.12878136550821812 False NC
DNA8-9_DR 1-cell 0.0020395307909198 False NC
DNA8-9_DR 2-cell 0.00494665532614353 False NC
DNA8-9_DR 128-cell 0.0030990326052080393 False NC
DNA8-9_DR 1k-cell 0.0042742321878599596 False NC
DNA8-9_DR Dome 0.02734315116360463 False NC
DNA8-9_DR 50pc-epiboly 0.04110737681236334 False NC
DNA8-9_DR Shield 0.0315972386245818 False NC
DNA8-9_DR 75pc-epiboly 0.03677503972384816 False NC
DNA8-9_DR 1-4-somites 0.0479375872244344 False NC
DNA8-9_DR 14-19-somites 0.0553394253083203 False NC
DNA8-9_DR 20-25-somites 0.050248926069103486 False NC
DNA8-9_DR Prim-5 0.048520892008510966 False NC
DNA8-9_DR Prim-15 0.05233392705621724 False NC
DNA8-9_DR Prim-25 0.06547440564538445 False NC
DNA8-9_DR Long-pec 0.0555815351531056 False NC
DNA8-9_DR Protruding-mouth 0.06950772929035208 False NC
DNA8-9_DR Day-4 0.08555766153359504 False NC
DNA8-9_DR Day-5 0.07944758196714805 False NC
DNA9-2_DR 1-cell 0.00970642784844301 False NC
DNA9-2_DR 2-cell 0.012210703611824053 False NC
DNA9-2_DR 128-cell 0.020180126230852184 False NC
DNA9-2_DR 1k-cell 0.02388805939848245 False NC
DNA9-2_DR Dome 0.08331152633835888 False NC
DNA9-2_DR 50pc-epiboly 0.10585826785979768 False NC
DNA9-2_DR Shield 0.08739281863058018 False NC
DNA9-2_DR 75pc-epiboly 0.08984439672145683 False NC
DNA9-2_DR 1-4-somites 0.12825365132182365 False NC
DNA9-2_DR 14-19-somites 0.2427414433341591 False NC
DNA9-2_DR 20-25-somites 0.4664137882261429 False NC
DNA9-2_DR Prim-5 0.29348645353903363 False NC
DNA9-2_DR Prim-15 0.2041847147997961 False NC
DNA9-2_DR Prim-25 0.2417726799091553 False NC
DNA9-2_DR Long-pec 0.2809396645611917 False NC
DNA9-2_DR Protruding-mouth 0.4820076835055865 False NC
DNA9-2_DR Day-4 0.4603769285905597 False NC
DNA9-2_DR Day-5 0.4635113025688569 False NC
DNA9-3_DR 1-cell 0.027336198177852582 False NC
DNA9-3_DR 2-cell 0.028880151043181885 False NC
DNA9-3_DR 128-cell 0.028841432065010063 False NC
DNA9-3_DR 1k-cell 0.03559687648461028 False NC
DNA9-3_DR Dome 0.059133457551294386 False NC
DNA9-3_DR 50pc-epiboly 0.07167613741708914 False NC
DNA9-3_DR Shield 0.067418570851976 False NC
DNA9-3_DR 75pc-epiboly 0.08464907206197611 False NC
DNA9-3_DR 1-4-somites 0.11106626176070566 False NC
DNA9-3_DR 14-19-somites 0.11790550444324484 False NC
DNA9-3_DR 20-25-somites 0.12769022341016198 False NC
DNA9-3_DR Prim-5 0.12439049041659714 False NC
DNA9-3_DR Prim-15 0.12670847522172815 False NC
DNA9-3_DR Prim-25 0.14706193081981284 False NC
DNA9-3_DR Long-pec 0.1584679169658541 False NC
DNA9-3_DR Protruding-mouth 0.196046712340255 False NC
DNA9-3_DR Day-4 0.19543296857476247 False NC
DNA9-3_DR Day-5 0.2110885782667125 False NC
DNA9-4_DR 1-cell 0.04368115841572996 False NC
DNA9-4_DR 2-cell 0.04773714699316352 False NC
DNA9-4_DR 128-cell 0.06359506720333905 False NC
DNA9-4_DR 1k-cell 0.06593175601101757 False NC
DNA9-4_DR Dome 0.08916715679865336 False NC
DNA9-4_DR 50pc-epiboly 0.15622563176265541 False NC
DNA9-4_DR Shield 0.10395271976090976 False NC
DNA9-4_DR 75pc-epiboly 0.11291926341909637 False NC
DNA9-4_DR 1-4-somites 0.1259026988012962 False NC
DNA9-4_DR 14-19-somites 0.13715058026073715 False NC
DNA9-4_DR 20-25-somites 0.1540989551289423 False NC
DNA9-4_DR Prim-5 0.15870936119095264 False NC
DNA9-4_DR Prim-15 0.1454585462782627 False NC
DNA9-4_DR Prim-25 0.2005281593229306 False NC
DNA9-4_DR Long-pec 0.2377805843810151 False NC
DNA9-4_DR Protruding-mouth 0.32953261719399396 False NC
DNA9-4_DR Day-4 0.393919864344531 False NC
DNA9-4_DR Day-5 0.4424577753876813 False NC
DNA9-5_DR 1-cell 0.08738700807122357 False NC
DNA9-5_DR 2-cell 0.07322438676329605 False NC
DNA9-5_DR 128-cell 0.07098689927901367 False NC
DNA9-5_DR 1k-cell 0.0759576102877885 False NC
DNA9-5_DR Dome 0.08227954895799108 False NC
DNA9-5_DR 50pc-epiboly 0.08050370286570876 False NC
DNA9-5_DR Shield 0.05875102662725904 False NC
DNA9-5_DR 75pc-epiboly 0.0695889714877238 False NC
DNA9-5_DR 1-4-somites 0.1443335158698715 False NC
DNA9-5_DR 14-19-somites 0.11989929660065708 False NC
DNA9-5_DR 20-25-somites 0.1678979221163141 False NC
DNA9-5_DR Prim-5 0.1738824467689825 False NC
DNA9-5_DR Prim-15 0.1655853133317268 False NC
DNA9-5_DR Prim-25 0.19279884918111856 False NC
DNA9-5_DR Long-pec 0.21376572550470083 False NC
DNA9-5_DR Protruding-mouth 0.3308747594687813 False NC
DNA9-5_DR Day-4 0.3621928651178248 False NC
DNA9-5_DR Day-5 0.3684430511551744 False NC
DNA9-6_DR 1-cell 0.010210350101461308 False NC
DNA9-6_DR 2-cell 0.013586773389275168 False NC
DNA9-6_DR 128-cell 0.01145627550830609 False NC
DNA9-6_DR 1k-cell 0.024381740357018674 False NC
DNA9-6_DR Dome 0.12058220348627118 False NC
DNA9-6_DR 50pc-epiboly 0.2842849160874818 False NC
DNA9-6_DR Shield 0.2792627115844052 False NC
DNA9-6_DR 75pc-epiboly 0.5290682806350749 False NC
DNA9-6_DR 1-4-somites 0.2040739534453035 False NC
DNA9-6_DR 14-19-somites 0.2018431087206855 False NC
DNA9-6_DR 20-25-somites 0.21691708945751675 False NC
DNA9-6_DR Prim-5 0.16607403770383106 False NC
DNA9-6_DR Prim-15 0.1783160485654968 False NC
DNA9-6_DR Prim-25 0.19374633637565603 False NC
DNA9-6_DR Long-pec 0.1968135733494899 False NC
DNA9-6_DR Protruding-mouth 0.24749343280843034 False NC
DNA9-6_DR Day-4 0.2641075094020646 False NC
DNA9-6_DR Day-5 0.2698068242441304 False NC
DNA9-N1_DR 1-cell 0.0035362356247622254 False NC
DNA9-N1_DR 2-cell 0.008402893633716178 False NC
DNA9-N1_DR 128-cell 0.005518775862531191 False NC
DNA9-N1_DR 1k-cell 0.017130917985973486 False NC
DNA9-N1_DR Dome 0.11869267995057817 False NC
DNA9-N1_DR 50pc-epiboly 0.19013123409190383 False NC
DNA9-N1_DR Shield 0.12480833169398195 False NC
DNA9-N1_DR 75pc-epiboly 0.1599135254742582 False NC
DNA9-N1_DR 1-4-somites 0.13566430556680958 False NC
DNA9-N1_DR 14-19-somites 0.1190718258536825 False NC
DNA9-N1_DR 20-25-somites 0.11756138246767844 False NC
DNA9-N1_DR Prim-5 0.11058162821451398 False NC
DNA9-N1_DR Prim-15 0.11245114868617441 False NC
DNA9-N1_DR Prim-25 0.1253143497285464 False NC
DNA9-N1_DR Long-pec 0.18691309551695057 False NC
DNA9-N1_DR Protruding-mouth 0.2493354565216786 False NC
DNA9-N1_DR Day-4 0.3051400522799425 False NC
DNA9-N1_DR Day-5 0.37440673503942146 False NC
DNA9-N2_DR 1-cell 0.0009691088666602005 False NC
DNA9-N2_DR 2-cell 0.0 False NC
DNA9-N2_DR 128-cell 0.0022241558492804847 False NC
DNA9-N2_DR 1k-cell 0.0017071799995949754 False NC
DNA9-N2_DR Dome 0.06144148727656995 False NC
DNA9-N2_DR 50pc-epiboly 0.11962549994866423 False NC
DNA9-N2_DR Shield 0.10732329420242508 False NC
DNA9-N2_DR 75pc-epiboly 0.10369599123936815 False NC
DNA9-N2_DR 1-4-somites 0.07859680262663765 False NC
DNA9-N2_DR 14-19-somites 0.08136298786127046 False NC
DNA9-N2_DR 20-25-somites 0.0685296022638734 False NC
DNA9-N2_DR Prim-5 0.06960680712710181 False NC
DNA9-N2_DR Prim-15 0.05291867906347516 False NC
DNA9-N2_DR Prim-25 0.05626740786142641 False NC
DNA9-N2_DR Long-pec 0.06390675051650252 False NC
DNA9-N2_DR Protruding-mouth 0.05450876323301701 False NC
DNA9-N2_DR Day-4 0.06071058352906343 False NC
DNA9-N2_DR Day-5 0.070361933187334 False NC
DNA9NNN1_DR 1-cell 0.0 False NC
DNA9NNN1_DR 2-cell 0.0 False NC
DNA9NNN1_DR 128-cell 0.0 False NC
DNA9NNN1_DR 1k-cell 0.0 False NC
DNA9NNN1_DR Dome 0.0 False NC
DNA9NNN1_DR 50pc-epiboly 0.0 False NC
DNA9NNN1_DR Shield 0.0 False NC
DNA9NNN1_DR 75pc-epiboly 0.0 False NC
DNA9NNN1_DR 1-4-somites 0.0 False NC
DNA9NNN1_DR 14-19-somites 0.0 False NC
DNA9NNN1_DR 20-25-somites 0.0 False NC
DNA9NNN1_DR Prim-5 0.0 False NC
DNA9NNN1_DR Prim-15 0.0 False NC
DNA9NNN1_DR Prim-25 0.0 False NC
DNA9NNN1_DR Long-pec 0.0 False NC
DNA9NNN1_DR Protruding-mouth 0.0 False NC
DNA9NNN1_DR Day-4 0.0 False NC
DNA9NNN1_DR Day-5 0.0 False NC
DNA9TA1_DR 1-cell 0.00718720046831834 False NC
DNA9TA1_DR 2-cell 0.009169370809501764 False NC
DNA9TA1_DR 128-cell 0.014360355821252618 False NC
DNA9TA1_DR 1k-cell 0.020345547227374194 False NC
DNA9TA1_DR Dome 0.1497513558625659 False NC
DNA9TA1_DR 50pc-epiboly 0.18958325922303865 False NC
DNA9TA1_DR Shield 0.19060241526368693 False NC
DNA9TA1_DR 75pc-epiboly 0.1970285727115529 False NC
DNA9TA1_DR 1-4-somites 0.1450326184146285 False NC
DNA9TA1_DR 14-19-somites 0.15632831479106785 False NC
DNA9TA1_DR 20-25-somites 0.11097256091462401 False NC
DNA9TA1_DR Prim-5 0.12927686890516094 False NC
DNA9TA1_DR Prim-15 0.10514177591210368 False NC
DNA9TA1_DR Prim-25 0.09422437923711183 False NC
DNA9TA1_DR Long-pec 0.09412743614336869 False NC
DNA9TA1_DR Protruding-mouth 0.11488327645449017 False NC
DNA9TA1_DR Day-4 0.10869791184085098 False NC
DNA9TA1_DR Day-5 0.11478438069705751 False NC
DNAX-10B_DR 1-cell 0.02077998441890147 False NC
DNAX-10B_DR 2-cell 0.05140716107143685 False NC
DNAX-10B_DR 128-cell 0.09825685115560849 False NC
DNAX-10B_DR 1k-cell 0.1579572842479254 False NC
DNAX-10B_DR Dome 0.24124953268035224 False NC
DNAX-10B_DR 50pc-epiboly 0.3463773491268925 False NC
DNAX-10B_DR Shield 0.36163102907244493 False NC
DNAX-10B_DR 75pc-epiboly 0.4035436859496637 False NC
DNAX-10B_DR 1-4-somites 0.418925878827189 False NC
DNAX-10B_DR 14-19-somites 0.44823022422221726 False NC
DNAX-10B_DR 20-25-somites 0.47787407221493483 False NC
DNAX-10B_DR Prim-5 0.4116952722658622 False NC
DNAX-10B_DR Prim-15 0.39804464551628216 False NC
DNAX-10B_DR Prim-25 0.490980204803282 False NC
DNAX-10B_DR Long-pec 0.44213852681956034 False NC
DNAX-10B_DR Protruding-mouth 0.4563110425793294 False NC
DNAX-10B_DR Day-4 0.5292249750065993 False NC
DNAX-10B_DR Day-5 0.570227200835105 False NC
DNAX-10_DR 1-cell 0.01612059008415511 False NC
DNAX-10_DR 2-cell 0.04154090121935096 False NC
DNAX-10_DR 128-cell 0.13023156116905713 False NC
DNAX-10_DR 1k-cell 0.1457763755170278 False NC
DNAX-10_DR Dome 0.20741504798547888 False NC
DNAX-10_DR 50pc-epiboly 0.29013971938788524 False NC
DNAX-10_DR Shield 0.27286956598114004 False NC
DNAX-10_DR 75pc-epiboly 0.33752689454968976 False NC
DNAX-10_DR 1-4-somites 0.3208959560819092 False NC
DNAX-10_DR 14-19-somites 0.308440872474032 False NC
DNAX-10_DR 20-25-somites 0.321094715213495 False NC
DNAX-10_DR Prim-5 0.2961628570494748 False NC
DNAX-10_DR Prim-15 0.2612051797030094 False NC
DNAX-10_DR Prim-25 0.3338677342454808 False NC
DNAX-10_DR Long-pec 0.3238224369712154 False NC
DNAX-10_DR Protruding-mouth 0.34325947188698 False NC
DNAX-10_DR Day-4 0.37934106078173385 False NC
DNAX-10_DR Day-5 0.37806075114366283 False NC
DNAX-15_DR 1-cell 0.020693097002435136 False NC
DNAX-15_DR 2-cell 0.030049229787781878 False NC
DNAX-15_DR 128-cell 0.028495047968949545 False NC
DNAX-15_DR 1k-cell 0.03695920359260685 False NC
DNAX-15_DR Dome 0.09700224994803362 False NC
DNAX-15_DR 50pc-epiboly 0.1463943020259535 False NC
DNAX-15_DR Shield 0.10247183163689788 False NC
DNAX-15_DR 75pc-epiboly 0.12245394921838311 False NC
DNAX-15_DR 1-4-somites 0.24094789125948707 False NC
DNAX-15_DR 14-19-somites 0.2222989222366977 False NC
DNAX-15_DR 20-25-somites 0.24335419504527164 False NC
DNAX-15_DR Prim-5 0.21682138008200913 False NC
DNAX-15_DR Prim-15 0.2049431835166715 False NC
DNAX-15_DR Prim-25 0.2738963806213801 False NC
DNAX-15_DR Long-pec 0.290411056851098 False NC
DNAX-15_DR Protruding-mouth 0.4347340961809367 False NC
DNAX-15_DR Day-4 0.49599924351301217 False NC
DNAX-15_DR Day-5 0.5757296150401465 False NC
DNAX-16_DR 1-cell 0.008426095341554252 False NC
DNAX-16_DR 2-cell 0.017860603470084953 False NC
DNAX-16_DR 128-cell 0.031694328592096296 False NC
DNAX-16_DR 1k-cell 0.03638601058589418 False NC
DNAX-16_DR Dome 0.06771534918893311 False NC
DNAX-16_DR 50pc-epiboly 0.1318459494389803 False NC
DNAX-16_DR Shield 0.1252783084644064 False NC
DNAX-16_DR 75pc-epiboly 0.1542326412789599 False NC
DNAX-16_DR 1-4-somites 0.2116646250821103 False NC
DNAX-16_DR 14-19-somites 0.2307024872148257 False NC
DNAX-16_DR 20-25-somites 0.26556488520803545 False NC
DNAX-16_DR Prim-5 0.29810496668093267 False NC
DNAX-16_DR Prim-15 0.33196986524785765 False NC
DNAX-16_DR Prim-25 0.3639719958518989 False NC
DNAX-16_DR Long-pec 0.3861174263983463 False NC
DNAX-16_DR Protruding-mouth 0.49146193433630375 False NC
DNAX-16_DR Day-4 0.4952354311138823 False NC
DNAX-16_DR Day-5 0.479239913895971 False NC
DNAX-17B_DR 1-cell 0.016899362551988695 False NC
DNAX-17B_DR 2-cell 0.012850143356520538 False NC
DNAX-17B_DR 128-cell 0.02585661760145421 False NC
DNAX-17B_DR 1k-cell 0.02877754975621607 False NC
DNAX-17B_DR Dome 0.09033535497922954 False NC
DNAX-17B_DR 50pc-epiboly 0.20997766630818368 False NC
DNAX-17B_DR Shield 0.18867237849266405 False NC
DNAX-17B_DR 75pc-epiboly 0.18873493227713337 False NC
DNAX-17B_DR 1-4-somites 0.1981429745774756 False NC
DNAX-17B_DR 14-19-somites 0.16703736105988903 False NC
DNAX-17B_DR 20-25-somites 0.23383118055803362 False NC
DNAX-17B_DR Prim-5 0.22679741041946108 False NC
DNAX-17B_DR Prim-15 0.20144745594197272 False NC
DNAX-17B_DR Prim-25 0.2785687306437448 False NC
DNAX-17B_DR Long-pec 0.2834598524381159 False NC
DNAX-17B_DR Protruding-mouth 0.41755257333585744 False NC
DNAX-17B_DR Day-4 0.47014223376921904 False NC
DNAX-17B_DR Day-5 0.4985187529683241 False NC
DNAX-18_DR 1-cell 0.01952406271943171 False NC
DNAX-18_DR 2-cell 0.036831542625430334 False NC
DNAX-18_DR 128-cell 0.08277647207750963 False NC
DNAX-18_DR 1k-cell 0.10423081948657346 False NC
DNAX-18_DR Dome 0.08670891027715584 False NC
DNAX-18_DR 50pc-epiboly 0.2149482955855298 False NC
DNAX-18_DR Shield 0.2087972657270499 False NC
DNAX-18_DR 75pc-epiboly 0.3602223057675582 False NC
DNAX-18_DR 1-4-somites 0.46855470025210944 False NC
DNAX-18_DR 14-19-somites 0.49278988036829857 False NC
DNAX-18_DR 20-25-somites 0.7017414580684933 False NC
DNAX-18_DR Prim-5 0.7084093288253771 False NC
DNAX-18_DR Prim-15 0.737396579524194 False NC
DNAX-18_DR Prim-25 0.766118049334501 False NC
DNAX-18_DR Long-pec 0.7815670511076156 False NC
DNAX-18_DR Protruding-mouth 0.9095412451099634 False NC
DNAX-18_DR Day-4 1.0033879065566151 False NC
DNAX-18_DR Day-5 0.9703040230778797 False NC
DNAX-19_DR 1-cell 0.02990921247096736 False NC
DNAX-19_DR 2-cell 0.03258087964118665 False NC
DNAX-19_DR 128-cell 0.04751036116774208 False NC
DNAX-19_DR 1k-cell 0.0544640014586331 False NC
DNAX-19_DR Dome 0.08177785569476617 False NC
DNAX-19_DR 50pc-epiboly 0.1406801869260358 False NC
DNAX-19_DR Shield 0.10590082213062939 False NC
DNAX-19_DR 75pc-epiboly 0.1295165196723363 False NC
DNAX-19_DR 1-4-somites 0.27959413309551284 False NC
DNAX-19_DR 14-19-somites 0.27373874861654895 False NC
DNAX-19_DR 20-25-somites 0.3323881968817887 False NC
DNAX-19_DR Prim-5 0.27454469458179637 False NC
DNAX-19_DR Prim-15 0.31196101201064846 False NC
DNAX-19_DR Prim-25 0.43531696778876167 False NC
DNAX-19_DR Long-pec 0.44833385588900115 False NC
DNAX-19_DR Protruding-mouth 0.6689972855709825 False NC
DNAX-19_DR Day-4 0.7517834113010176 False NC
DNAX-19_DR Day-5 0.7930784242276642 False NC
DNAX-20_DR 1-cell 0.01614575628058052 False NC
DNAX-20_DR 2-cell 0.05687189286376988 False NC
DNAX-20_DR 128-cell 0.08980475567185588 False NC
DNAX-20_DR 1k-cell 0.1455577959569145 False NC
DNAX-20_DR Dome 0.3338343806842775 False NC
DNAX-20_DR 50pc-epiboly 1.0630007288667227 False NC
DNAX-20_DR Shield 0.6738325788324518 False NC
DNAX-20_DR 75pc-epiboly 0.3743096318966908 False NC
DNAX-20_DR 1-4-somites 0.32887841675638235 False NC
DNAX-20_DR 14-19-somites 0.3588197229176926 False NC
DNAX-20_DR 20-25-somites 0.3741809578117944 False NC
DNAX-20_DR Prim-5 0.45848826776175644 False NC
DNAX-20_DR Prim-15 0.48404158643920364 False NC
DNAX-20_DR Prim-25 0.5105521444403174 False NC
DNAX-20_DR Long-pec 0.40179667439463956 False NC
DNAX-20_DR Protruding-mouth 0.43689863050294486 False NC
DNAX-20_DR Day-4 0.41168677308791857 False NC
DNAX-20_DR Day-5 0.39744956623122774 False NC
DNAX-21_DR 1-cell 0.013923056908504117 False NC
DNAX-21_DR 2-cell 0.02058580179502295 False NC
DNAX-21_DR 128-cell 0.012781659327763633 False NC
DNAX-21_DR 1k-cell 0.010900811436219777 False NC
DNAX-21_DR Dome 0.07500248841038426 False NC
DNAX-21_DR 50pc-epiboly 0.1252941673774549 False NC
DNAX-21_DR Shield 0.0975004106477898 False NC
DNAX-21_DR 75pc-epiboly 0.1243361179249582 False NC
DNAX-21_DR 1-4-somites 0.1846739718202564 False NC
DNAX-21_DR 14-19-somites 0.2072572902918961 False NC
DNAX-21_DR 20-25-somites 0.19605868896874884 False NC
DNAX-21_DR Prim-5 0.17385281859425433 False NC
DNAX-21_DR Prim-15 0.1656373755175752 False NC
DNAX-21_DR Prim-25 0.2152599509016985 False NC
DNAX-21_DR Long-pec 0.23385096637106964 False NC
DNAX-21_DR Protruding-mouth 0.30143907814174586 False NC
DNAX-21_DR Day-4 0.38921680789220736 False NC
DNAX-21_DR Day-5 0.4740436720732385 False NC
DNAX-22_DR 1-cell 0.010551349540434065 False NC
DNAX-22_DR 2-cell 0.007521716080759394 False NC
DNAX-22_DR 128-cell 0.032691468334923104 False NC
DNAX-22_DR 1k-cell 0.012778723111152194 False NC
DNAX-22_DR Dome 0.028283040765152832 False NC
DNAX-22_DR 50pc-epiboly 0.030888010649427155 False NC
DNAX-22_DR Shield 0.03681256112428973 False NC
DNAX-22_DR 75pc-epiboly 0.03192898805467449 False NC
DNAX-22_DR 1-4-somites 0.03485445742922271 False NC
DNAX-22_DR 14-19-somites 0.0636118829552155 False NC
DNAX-22_DR 20-25-somites 0.04360491489066094 False NC
DNAX-22_DR Prim-5 0.05155488490498093 False NC
DNAX-22_DR Prim-15 0.062135092851944164 False NC
DNAX-22_DR Prim-25 0.06997618163562855 False NC
DNAX-22_DR Long-pec 0.05887508018009839 False NC
DNAX-22_DR Protruding-mouth 0.1192247078888583 False NC
DNAX-22_DR Day-4 0.10527985189009108 False NC
DNAX-22_DR Day-5 0.15532691579427244 False NC
DNAX-23_DR 1-cell 0.01811738976960758 False NC
DNAX-23_DR 2-cell 0.020245607968440545 False NC
DNAX-23_DR 128-cell 0.02876911599843076 False NC
DNAX-23_DR 1k-cell 0.03655193408444185 False NC
DNAX-23_DR Dome 0.09210595015486246 False NC
DNAX-23_DR 50pc-epiboly 0.13581728673638896 False NC
DNAX-23_DR Shield 0.1323711176231669 False NC
DNAX-23_DR 75pc-epiboly 0.1618056513148376 False NC
DNAX-23_DR 1-4-somites 0.1586265263106802 False NC
DNAX-23_DR 14-19-somites 0.18226193640782 False NC
DNAX-23_DR 20-25-somites 0.18347165801991275 False NC
DNAX-23_DR Prim-5 0.17884092680140568 False NC
DNAX-23_DR Prim-15 0.1828413299696491 False NC
DNAX-23_DR Prim-25 0.23050431282197698 False NC
DNAX-23_DR Long-pec 0.24701851530801103 False NC
DNAX-23_DR Protruding-mouth 0.30062044263630516 False NC
DNAX-23_DR Day-4 0.3048954802601941 False NC
DNAX-23_DR Day-5 0.32990201301807287 False NC
DNAX-25B_DR 1-cell 0.013636800405326216 False NC
DNAX-25B_DR 2-cell 0.011572897957584361 False NC
DNAX-25B_DR 128-cell 0.012518869832035723 False NC
DNAX-25B_DR 1k-cell 0.032816528648825574 False NC
DNAX-25B_DR Dome 0.0426837479134227 False NC
DNAX-25B_DR 50pc-epiboly 0.07009824520001054 False NC
DNAX-25B_DR Shield 0.05853990783889511 False NC
DNAX-25B_DR 75pc-epiboly 0.062488119202426654 False NC
DNAX-25B_DR 1-4-somites 0.10784574912984542 False NC
DNAX-25B_DR 14-19-somites 0.09743812964636087 False NC
DNAX-25B_DR 20-25-somites 0.1127119367577539 False NC
DNAX-25B_DR Prim-5 0.11493793617240669 False NC
DNAX-25B_DR Prim-15 0.11054944468807626 False NC
DNAX-25B_DR Prim-25 0.14943119837623547 False NC
DNAX-25B_DR Long-pec 0.1509476926705001 False NC
DNAX-25B_DR Protruding-mouth 0.20667450215654565 False NC
DNAX-25B_DR Day-4 0.2032378794604274 False NC
DNAX-25B_DR Day-5 0.2124420412742464 False NC
DNAX-25_DR 1-cell 0.006344501964672832 False NC
DNAX-25_DR 2-cell 0.008040516274007628 False NC
DNAX-25_DR 128-cell 0.010483895444041394 False NC
DNAX-25_DR 1k-cell 0.013039203787917958 False NC
DNAX-25_DR Dome 0.04850557181089647 False NC
DNAX-25_DR 50pc-epiboly 0.08584802045742088 False NC
DNAX-25_DR Shield 0.05026856923871109 False NC
DNAX-25_DR 75pc-epiboly 0.07290434320861149 False NC
DNAX-25_DR 1-4-somites 0.07862827534783719 False NC
DNAX-25_DR 14-19-somites 0.07857711511801144 False NC
DNAX-25_DR 20-25-somites 0.08273719622918568 False NC
DNAX-25_DR Prim-5 0.08555953774335004 False NC
DNAX-25_DR Prim-15 0.0783463254104228 False NC
DNAX-25_DR Prim-25 0.08383547227604735 False NC
DNAX-25_DR Long-pec 0.10169870782837068 False NC
DNAX-25_DR Protruding-mouth 0.11385360996764268 False NC
DNAX-25_DR Day-4 0.1559909102158227 False NC
DNAX-25_DR Day-5 0.1523380182916679 False NC
DNAX-27_DR 1-cell 0.07164706704068938 False NC
DNAX-27_DR 2-cell 0.09079978408601304 False NC
DNAX-27_DR 128-cell 0.21010984195344515 False NC
DNAX-27_DR 1k-cell 0.15601367750138856 False NC
DNAX-27_DR Dome 0.2523568306139302 False NC
DNAX-27_DR 50pc-epiboly 0.16701483177615883 False NC
DNAX-27_DR Shield 0.1433514925038823 False NC
DNAX-27_DR 75pc-epiboly 0.10214071834608632 False NC
DNAX-27_DR 1-4-somites 0.23576621617863788 False NC
DNAX-27_DR 14-19-somites 0.1759776762040639 False NC
DNAX-27_DR 20-25-somites 0.16997841823118756 False NC
DNAX-27_DR Prim-5 0.20032029338124446 False NC
DNAX-27_DR Prim-15 0.2216131399013948 False NC
DNAX-27_DR Prim-25 0.18727513437805937 False NC
DNAX-27_DR Long-pec 0.1615275904582693 False NC
DNAX-27_DR Protruding-mouth 0.14792220428393038 False NC
DNAX-27_DR Day-4 0.19707073768347072 False NC
DNAX-27_DR Day-5 0.17521775513459753 False NC
DRSATII 1-cell 0.0 False NC
DRSATII 2-cell 0.0 False NC
DRSATII 128-cell 0.0 False NC
DRSATII 1k-cell 0.0 False NC
DRSATII Dome 0.0 False NC
DRSATII 50pc-epiboly 0.0 False NC
DRSATII Shield 0.0 False NC
DRSATII 75pc-epiboly 0.003965013549523338 False NC
DRSATII 1-4-somites 0.0 False NC
DRSATII 14-19-somites 0.0073143210163587255 False NC
DRSATII 20-25-somites 0.0018801931961311236 False NC
DRSATII Prim-5 0.014004815916576924 False NC
DRSATII Prim-15 0.008768267705828975 False NC
DRSATII Prim-25 0.006148443128791767 False NC
DRSATII Long-pec 0.012462340696536737 False NC
DRSATII Protruding-mouth 0.006168996824659212 False NC
DRSATII Day-4 0.020686532907065097 False NC
DRSATII Day-5 0.025749672732448096 False NC
Dada-U1A_DR 1-cell 0.12173451078962146 False NC
Dada-U1A_DR 2-cell 0.16040495453709708 False NC
Dada-U1A_DR 128-cell 0.18750703327496074 False NC
Dada-U1A_DR 1k-cell 0.20545983781053404 False NC
Dada-U1A_DR Dome 0.3380167375967369 False NC
Dada-U1A_DR 50pc-epiboly 0.3908245454163502 False NC
Dada-U1A_DR Shield 0.3385609555879345 False NC
Dada-U1A_DR 75pc-epiboly 0.49300039774910803 False NC
Dada-U1A_DR 1-4-somites 0.665186468456952 False NC
Dada-U1A_DR 14-19-somites 0.6568832850625953 False NC
Dada-U1A_DR 20-25-somites 0.7319744501474876 False NC
Dada-U1A_DR Prim-5 0.8465150810334301 False NC
Dada-U1A_DR Prim-15 0.7351138083468047 False NC
Dada-U1A_DR Prim-25 0.5632143407527104 False NC
Dada-U1A_DR Long-pec 0.4938285772457255 False NC
Dada-U1A_DR Protruding-mouth 0.5243701987527398 False NC
Dada-U1A_DR Day-4 0.568214077146341 False NC
Dada-U1A_DR Day-5 0.5876985276843056 False NC
Dada-U1B_DR 1-cell 0.002621823532517639 False NC
Dada-U1B_DR 2-cell 0.02492017682967727 False NC
Dada-U1B_DR 128-cell 0.02647578112580607 False NC
Dada-U1B_DR 1k-cell 0.00923719687470563 False NC
Dada-U1B_DR Dome 0.5402266081329744 False NC
Dada-U1B_DR 50pc-epiboly 0.48353279470348187 False NC
Dada-U1B_DR Shield 0.6231946266699975 False NC
Dada-U1B_DR 75pc-epiboly 0.495068382339009 False NC
Dada-U1B_DR 1-4-somites 0.7358621736704578 False NC
Dada-U1B_DR 14-19-somites 0.4589717936109916 False NC
Dada-U1B_DR 20-25-somites 0.5465680402752587 False NC
Dada-U1B_DR Prim-5 0.2613337111825943 False NC
Dada-U1B_DR Prim-15 0.2049238795083795 False NC
Dada-U1B_DR Prim-25 0.24671051429365934 False NC
Dada-U1B_DR Long-pec 0.21279149016188872 False NC
Dada-U1B_DR Protruding-mouth 0.20803494036146727 False NC
Dada-U1B_DR Day-4 0.19868490416895326 False NC
Dada-U1B_DR Day-5 0.22183325295164197 False NC
Dada-U6N1_DR 1-cell 0.0 False NC
Dada-U6N1_DR 2-cell 0.0 False NC
Dada-U6N1_DR 128-cell 0.0 False NC
Dada-U6N1_DR 1k-cell 0.0 False NC
Dada-U6N1_DR Dome 0.0006881075306585546 False NC
Dada-U6N1_DR 50pc-epiboly 0.001200288081161084 False NC
Dada-U6N1_DR Shield 0.00022149867468913747 False NC
Dada-U6N1_DR 75pc-epiboly 0.0007146661182730522 False NC
Dada-U6N1_DR 1-4-somites 0.0004483602647570442 False NC
Dada-U6N1_DR 14-19-somites 0.0006591777484836723 False NC
Dada-U6N1_DR 20-25-somites 0.0009037113282964495 False NC
Dada-U6N1_DR Prim-5 0.001202033654664537 False NC
Dada-U6N1_DR Prim-15 0.0007902096382567317 False NC
Dada-U6N1_DR Prim-25 0.001477618820850175 False NC
Dada-U6N1_DR Long-pec 0.0007487500810903824 False NC
Dada-U6N1_DR Protruding-mouth 0.002223837552760945 False NC
Dada-U6N1_DR Day-4 0.0012428678984797966 False NC
Dada-U6N1_DR Day-5 0.00168770888661791 False NC
Dada-U6_DR 1-cell 0.003778344068247419 False NC
Dada-U6_DR 2-cell 0.010549382551413094 False NC
Dada-U6_DR 128-cell 0.01170652294213292 False NC
Dada-U6_DR 1k-cell 0.013727839973959908 False NC
Dada-U6_DR Dome 0.03302577517737427 False NC
Dada-U6_DR 50pc-epiboly 0.060833964653998006 False NC
Dada-U6_DR Shield 0.03912151457688199 False NC
Dada-U6_DR 75pc-epiboly 0.050993345602865316 False NC
Dada-U6_DR 1-4-somites 0.08951939880494642 False NC
Dada-U6_DR 14-19-somites 0.10166115211103761 False NC
Dada-U6_DR 20-25-somites 0.1266511936077818 False NC
Dada-U6_DR Prim-5 0.10822962922206789 False NC
Dada-U6_DR Prim-15 0.10012509904384184 False NC
Dada-U6_DR Prim-25 0.1262348085811834 False NC
Dada-U6_DR Long-pec 0.09630933536432608 False NC
Dada-U6_DR Protruding-mouth 0.11977843470672125 False NC
Dada-U6_DR Day-4 0.11166768805165121 False NC
Dada-U6_DR Day-5 0.11772250126670691 False NC
Dada-tA_DR 1-cell 0.002108791059023817 False NC
Dada-tA_DR 2-cell 0.0015589663625401686 False NC
Dada-tA_DR 128-cell 0.0027963210644126268 False NC
Dada-tA_DR 1k-cell 0.004746742026634042 False NC
Dada-tA_DR Dome 0.1686508687032975 False NC
Dada-tA_DR 50pc-epiboly 0.20966264051150216 False NC
Dada-tA_DR Shield 0.19978245111259144 False NC
Dada-tA_DR 75pc-epiboly 0.22008472366570087 False NC
Dada-tA_DR 1-4-somites 0.12512121800569515 False NC
Dada-tA_DR 14-19-somites 0.15674703256349615 False NC
Dada-tA_DR 20-25-somites 0.12222338202137657 False NC
Dada-tA_DR Prim-5 0.09044403818446006 False NC
Dada-tA_DR Prim-15 0.07024498518649316 False NC
Dada-tA_DR Prim-25 0.07482350926492375 False NC
Dada-tA_DR Long-pec 0.056100128600340596 False NC
Dada-tA_DR Protruding-mouth 0.05742309582088365 False NC
Dada-tA_DR Day-4 0.07670721284381617 False NC
Dada-tA_DR Day-5 0.07179882003098603 False NC
Dada-tL_DR 1-cell 0.11128894609787432 False NC
Dada-tL_DR 2-cell 0.09826634013318723 False NC
Dada-tL_DR 128-cell 0.08424307955932916 False NC
Dada-tL_DR 1k-cell 0.0831247693155169 False NC
Dada-tL_DR Dome 0.130069156745258 False NC
Dada-tL_DR 50pc-epiboly 0.10759305912877284 False NC
Dada-tL_DR Shield 0.09016589662985738 False NC
Dada-tL_DR 75pc-epiboly 0.09873388078070763 False NC
Dada-tL_DR 1-4-somites 0.12345324152465728 False NC
Dada-tL_DR 14-19-somites 0.13977871160498084 False NC
Dada-tL_DR 20-25-somites 0.13617491971888165 False NC
Dada-tL_DR Prim-5 0.15525201273403796 False NC
Dada-tL_DR Prim-15 0.15241557171441508 False NC
Dada-tL_DR Prim-25 0.16829577471561893 False NC
Dada-tL_DR Long-pec 0.16350363501958162 False NC
Dada-tL_DR Protruding-mouth 0.18965804032963204 False NC
Dada-tL_DR Day-4 0.1890374208861269 False NC
Dada-tL_DR Day-5 0.18743452834997165 False NC
Daphne-27_DRe 1-cell 0.0016693237360236213 False NC
Daphne-27_DRe 2-cell 0.0003173351842466634 False NC
Daphne-27_DRe 128-cell 0.0015324743295828387 False NC
Daphne-27_DRe 1k-cell 0.0026466092445619283 False NC
Daphne-27_DRe Dome 0.020544460442713998 False NC
Daphne-27_DRe 50pc-epiboly 0.04495834585614203 False NC
Daphne-27_DRe Shield 0.023747285393345745 False NC
Daphne-27_DRe 75pc-epiboly 0.03135952103185431 False NC
Daphne-27_DRe 1-4-somites 0.05628395381207483 False NC
Daphne-27_DRe 14-19-somites 0.05755119439882557 False NC
Daphne-27_DRe 20-25-somites 0.060402054305310336 False NC
Daphne-27_DRe Prim-5 0.062315450418014416 False NC
Daphne-27_DRe Prim-15 0.04682826978561752 False NC
Daphne-27_DRe Prim-25 0.05481138297892206 False NC
Daphne-27_DRe Long-pec 0.06909737412993901 False NC
Daphne-27_DRe Protruding-mouth 0.09825256995313938 False NC
Daphne-27_DRe Day-4 0.08366087369496347 False NC
Daphne-27_DRe Day-5 0.07749221468943326 False NC
ENSDARG00000000001 1-cell 0.3108226860329423 False NC
ENSDARG00000000001 2-cell 0.5013424265912294 False NC
ENSDARG00000000001 128-cell 1.3171837202369236 False NC
ENSDARG00000000001 1k-cell 1.407576632204424 False NC
ENSDARG00000000001 Dome 0.5971561674341751 False NC
ENSDARG00000000001 50pc-epiboly 0.25428238734721764 False NC
ENSDARG00000000001 Shield 0.22331655617878124 False NC
ENSDARG00000000001 75pc-epiboly 0.31010217238471166 False NC
ENSDARG00000000001 1-4-somites 0.25749116327649546 False NC
ENSDARG00000000001 14-19-somites 0.19068340358842464 False NC
ENSDARG00000000001 20-25-somites 0.19318225723043692 False NC
ENSDARG00000000001 Prim-5 0.2270393010966969 False NC
ENSDARG00000000001 Prim-15 0.2521186829490556 False NC
ENSDARG00000000001 Prim-25 0.21686174752847892 False NC
ENSDARG00000000001 Long-pec 0.3217063994412863 False NC
ENSDARG00000000001 Protruding-mouth 0.30272931752156423 False NC
ENSDARG00000000001 Day-4 0.4060575919773891 False NC
ENSDARG00000000001 Day-5 0.4271849528729456 False NC
ENSDARG00000000002 1-cell 0.032838239060315966 False NC
ENSDARG00000000002 2-cell 0.3802240958601796 False NC
ENSDARG00000000002 128-cell 0.19457998406992963 False NC
ENSDARG00000000002 1k-cell 0.13410164414445197 False NC
ENSDARG00000000002 Dome 0.05845029532602062 False NC
ENSDARG00000000002 50pc-epiboly 0.04078269148022483 False NC
ENSDARG00000000002 Shield 0.02419056436003014 False NC
ENSDARG00000000002 75pc-epiboly 0.02890775047530745 False NC
ENSDARG00000000002 1-4-somites 0.046246450096578975 False NC
ENSDARG00000000002 14-19-somites 0.21597260261407838 False NC
ENSDARG00000000002 20-25-somites 0.6662057359706222 False NC
ENSDARG00000000002 Prim-5 0.7993363163076841 False NC
ENSDARG00000000002 Prim-15 0.9876700994643894 False NC
ENSDARG00000000002 Prim-25 0.8068769087565324 False NC
ENSDARG00000000002 Long-pec 1.1872277898682795 False NC
ENSDARG00000000002 Protruding-mouth 1.7870601436464022 False NC
ENSDARG00000000002 Day-4 1.7525219172565787 False NC
ENSDARG00000000002 Day-5 1.5633064646424484 False NC
ENSDARG00000000018 1-cell 0.5883229142720585 False NC
ENSDARG00000000018 2-cell 1.2426559754455617 False NC
ENSDARG00000000018 128-cell 6.269877533904999 False NC
ENSDARG00000000018 1k-cell 10.882077385284045 False NC
ENSDARG00000000018 Dome 8.878782701511444 False NC
ENSDARG00000000018 50pc-epiboly 4.9728545641648925 False NC
ENSDARG00000000018 Shield 3.131130745576096 False NC
ENSDARG00000000018 75pc-epiboly 3.370066133817003 False NC
ENSDARG00000000018 1-4-somites 5.003741273582486 False NC
ENSDARG00000000018 14-19-somites 5.336369804446323 False NC
ENSDARG00000000018 20-25-somites 4.123048655339341 False NC
ENSDARG00000000018 Prim-5 3.860908567548486 False NC
ENSDARG00000000018 Prim-15 3.454734342341596 False NC
ENSDARG00000000018 Prim-25 5.169597057522606 False NC
ENSDARG00000000018 Long-pec 3.827898279095989 False NC
ENSDARG00000000018 Protruding-mouth 2.2638426923494954 False NC
ENSDARG00000000018 Day-4 1.9550826246758621 False NC
ENSDARG00000000018 Day-5 2.032982448346381 False NC
ENSDARG00000000019 1-cell 13.371452115827342 False NC
ENSDARG00000000019 2-cell 14.718725660049387 False NC
ENSDARG00000000019 128-cell 13.820033978312285 False NC
ENSDARG00000000019 1k-cell 14.53078806718531 False NC
ENSDARG00000000019 Dome 14.774234039172626 False NC
ENSDARG00000000019 50pc-epiboly 10.115941081636567 False NC
ENSDARG00000000019 Shield 7.846747800465683 False NC
ENSDARG00000000019 75pc-epiboly 8.163519386256798 False NC
ENSDARG00000000019 1-4-somites 4.998262195030558 False NC
ENSDARG00000000019 14-19-somites 3.4866642952567988 False NC
ENSDARG00000000019 20-25-somites 5.966501330297776 False NC
ENSDARG00000000019 Prim-5 7.098067394220456 False NC
ENSDARG00000000019 Prim-15 5.776198086010554 False NC
ENSDARG00000000019 Prim-25 5.149358275566929 False NC
ENSDARG00000000019 Long-pec 6.442521795900516 False NC
ENSDARG00000000019 Protruding-mouth 9.342294792441672 False NC
ENSDARG00000000019 Day-4 9.472318414810287 False NC
ENSDARG00000000019 Day-5 8.50158996733958 False NC
ENSDARG00000000068 1-cell 6.443645151384045 False NC
ENSDARG00000000068 2-cell 6.603107918015743 False NC
ENSDARG00000000068 128-cell 11.592436434503918 False NC
ENSDARG00000000068 1k-cell 10.562320620980822 False NC
ENSDARG00000000068 Dome 9.303119533921748 False NC
ENSDARG00000000068 50pc-epiboly 10.8069962413242 False NC
ENSDARG00000000068 Shield 9.384663759028317 False NC
ENSDARG00000000068 75pc-epiboly 6.562898805863602 False NC
ENSDARG00000000068 1-4-somites 2.6703333372017672 False NC
ENSDARG00000000068 14-19-somites 3.6585079487074275 False NC
ENSDARG00000000068 20-25-somites 2.9588063312553543 False NC
ENSDARG00000000068 Prim-5 2.728980693404697 False NC
ENSDARG00000000068 Prim-15 1.741817575164113 False NC
ENSDARG00000000068 Prim-25 1.5330355700628164 False NC
ENSDARG00000000068 Long-pec 1.4568946337545159 False NC
ENSDARG00000000068 Protruding-mouth 4.31110692206706 False NC
ENSDARG00000000068 Day-4 6.719576730565668 False NC
ENSDARG00000000068 Day-5 5.156073171450997 False NC
ENSDARG00000000069 1-cell 86.4345020155187 False NC
ENSDARG00000000069 2-cell 77.11523722852675 False NC
ENSDARG00000000069 128-cell 34.27246780447568 False NC
ENSDARG00000000069 1k-cell 32.30169701323928 False NC
ENSDARG00000000069 Dome 29.438743803954775 False NC
ENSDARG00000000069 50pc-epiboly 23.224987562960628 False NC
ENSDARG00000000069 Shield 19.236824572369073 False NC
ENSDARG00000000069 75pc-epiboly 16.542085479395933 False NC
ENSDARG00000000069 1-4-somites 20.50823514457138 False NC
ENSDARG00000000069 14-19-somites 22.125835183900687 False NC
ENSDARG00000000069 20-25-somites 26.430070160706784 False NC
ENSDARG00000000069 Prim-5 27.537719553964905 False NC
ENSDARG00000000069 Prim-15 27.847016919190867 False NC
ENSDARG00000000069 Prim-25 22.55303972002158 False NC
ENSDARG00000000069 Long-pec 20.884844414627313 False NC
ENSDARG00000000069 Protruding-mouth 22.797121576436783 False NC
ENSDARG00000000069 Day-4 30.89748535914717 False NC
ENSDARG00000000069 Day-5 22.755742244487923 False NC
ENSDARG00000000086 1-cell 0.23882355680229797 False NC
ENSDARG00000000086 2-cell 0.5010202371888932 False NC
ENSDARG00000000086 128-cell 2.2284693547807635 False NC
ENSDARG00000000086 1k-cell 2.515251006137956 False NC
ENSDARG00000000086 Dome 2.150334674306935 False NC
ENSDARG00000000086 50pc-epiboly 1.1369215624895328 False NC
ENSDARG00000000086 Shield 0.6281867189366557 False NC
ENSDARG00000000086 75pc-epiboly 0.9151367864754472 False NC
ENSDARG00000000086 1-4-somites 1.7363793195925616 False NC
ENSDARG00000000086 14-19-somites 1.310309970004285 False NC
ENSDARG00000000086 20-25-somites 1.6418191917629912 False NC
ENSDARG00000000086 Prim-5 1.4519748310823626 False NC
ENSDARG00000000086 Prim-15 1.3497701405532756 False NC
ENSDARG00000000086 Prim-25 1.6581533934446413 False NC
ENSDARG00000000086 Long-pec 1.6821944777725473 False NC
ENSDARG00000000086 Protruding-mouth 1.6979641441549227 False NC
ENSDARG00000000086 Day-4 2.0545917141577004 False NC
ENSDARG00000000086 Day-5 2.1767311472750746 False NC
ENSDARG00000000103 1-cell 2.4236220551479213 False NC
ENSDARG00000000103 2-cell 1.395202299300736 False NC
ENSDARG00000000103 128-cell 3.5149085796280994 False NC
ENSDARG00000000103 1k-cell 4.355367994743514 False NC
ENSDARG00000000103 Dome 3.7267782562755016 False NC
ENSDARG00000000103 50pc-epiboly 3.3837083533538914 False NC
ENSDARG00000000103 Shield 2.442483290682522 False NC
ENSDARG00000000103 75pc-epiboly 2.8259342808984402 False NC
ENSDARG00000000103 1-4-somites 5.870065104989754 False NC
ENSDARG00000000103 14-19-somites 6.181803193857183 False NC
ENSDARG00000000103 20-25-somites 6.894867030522013 False NC
ENSDARG00000000103 Prim-5 7.600016807760032 False NC
ENSDARG00000000103 Prim-15 6.65961721084922 False NC
ENSDARG00000000103 Prim-25 7.022756824076035 False NC
ENSDARG00000000103 Long-pec 5.264006574728189 False NC
ENSDARG00000000103 Protruding-mouth 3.977430137258132 False NC
ENSDARG00000000103 Day-4 4.076358876109806 False NC
ENSDARG00000000103 Day-5 3.5810869348899876 False NC
ENSDARG00000000142 1-cell 0.19194337713369874 False NC
ENSDARG00000000142 2-cell 0.6104733346723077 False NC
ENSDARG00000000142 128-cell 2.209377991745911 False NC
ENSDARG00000000142 1k-cell 1.9767425866535298 False NC
ENSDARG00000000142 Dome 1.3490750024725595 False NC
ENSDARG00000000142 50pc-epiboly 0.9292876537288839 False NC
ENSDARG00000000142 Shield 0.5051608577722282 False NC
ENSDARG00000000142 75pc-epiboly 0.6362340568998437 False NC
ENSDARG00000000142 1-4-somites 0.48436704294214844 False NC
ENSDARG00000000142 14-19-somites 0.2241842864600852 False NC
ENSDARG00000000142 20-25-somites 0.4542443199454528 False NC
ENSDARG00000000142 Prim-5 0.411212631123162 False NC
ENSDARG00000000142 Prim-15 0.5137825999850714 False NC
ENSDARG00000000142 Prim-25 0.8424826830777293 False NC
ENSDARG00000000142 Long-pec 0.846328642228039 False NC
ENSDARG00000000142 Protruding-mouth 1.0306716211171616 False NC
ENSDARG00000000142 Day-4 1.0741438010000164 False NC
ENSDARG00000000142 Day-5 0.8609767548338734 False NC
ENSDARG00000000151 1-cell 0.821993163404888 False NC
ENSDARG00000000151 2-cell 0.9542978440558022 False NC
ENSDARG00000000151 128-cell 4.53303221388153 False NC
ENSDARG00000000151 1k-cell 5.4611089317557235 False NC
ENSDARG00000000151 Dome 1.7791139740473043 False NC
ENSDARG00000000151 50pc-epiboly 0.3494867201923194 False NC
ENSDARG00000000151 Shield 0.16387706591130186 False NC
ENSDARG00000000151 75pc-epiboly 0.3581853686537113 False NC
ENSDARG00000000151 1-4-somites 0.27286802730700516 False NC
ENSDARG00000000151 14-19-somites 0.3828154859583323 False NC
ENSDARG00000000151 20-25-somites 0.41518897625352 False NC
ENSDARG00000000151 Prim-5 0.45900980608754927 False NC
ENSDARG00000000151 Prim-15 0.4966306430973521 False NC
ENSDARG00000000151 Prim-25 0.487836858127355 False NC
ENSDARG00000000151 Long-pec 0.5718369501480363 False NC
ENSDARG00000000151 Protruding-mouth 0.9022716979643371 False NC
ENSDARG00000000151 Day-4 0.9729357653695387 False NC
ENSDARG00000000151 Day-5 1.0002715323675302 False NC
ENSDARG00000000161 1-cell 0.016365698471399577 False NC
ENSDARG00000000161 2-cell 0.026666462905260667 False NC
ENSDARG00000000161 128-cell 0.08370545319159492 False NC
ENSDARG00000000161 1k-cell 0.08854860267222513 False NC
ENSDARG00000000161 Dome 0.12206882729139464 False NC
ENSDARG00000000161 50pc-epiboly 0.04790893020203254 False NC
ENSDARG00000000161 Shield 0.03157505242782881 False NC
ENSDARG00000000161 75pc-epiboly 0.02943113290496564 False NC
ENSDARG00000000161 1-4-somites 0.08095849146318765 False NC
ENSDARG00000000161 14-19-somites 0.09187887094443756 False NC
ENSDARG00000000161 20-25-somites 0.09876640722485844 False NC
ENSDARG00000000161 Prim-5 0.13251233469577098 False NC
ENSDARG00000000161 Prim-15 0.1101426277501831 False NC
ENSDARG00000000161 Prim-25 0.20361609571147304 False NC
ENSDARG00000000161 Long-pec 0.46489340824315784 False NC
ENSDARG00000000161 Protruding-mouth 0.8195353031767046 False NC
ENSDARG00000000161 Day-4 0.8669673058484906 False NC
ENSDARG00000000161 Day-5 0.7992804019731107 False NC
ENSDARG00000000175 1-cell 0.021216448618763095 False NC
ENSDARG00000000175 2-cell 0.028232438324233174 False NC
ENSDARG00000000175 128-cell 0.8959487365394724 False NC
ENSDARG00000000175 1k-cell 0.2877863308514832 False NC
ENSDARG00000000175 Dome 0.22154959101740562 False NC
ENSDARG00000000175 50pc-epiboly 0.02898420540788904 False NC
ENSDARG00000000175 Shield 0.01910244711108639 False NC
ENSDARG00000000175 75pc-epiboly 0.03698046070629396 False NC
ENSDARG00000000175 1-4-somites 1.616297393704197 False NC
ENSDARG00000000175 14-19-somites 2.9561315476677104 False NC
ENSDARG00000000175 20-25-somites 2.6927476276776883 False NC
ENSDARG00000000175 Prim-5 2.2640558464786684 False NC
ENSDARG00000000175 Prim-15 2.3261563304127595 False NC
ENSDARG00000000175 Prim-25 2.6803307735396826 False NC
ENSDARG00000000175 Long-pec 2.0878785660483756 False NC
ENSDARG00000000175 Protruding-mouth 1.210393993427513 False NC
ENSDARG00000000175 Day-4 0.861784926586974 False NC
ENSDARG00000000175 Day-5 0.7277553644683314 False NC
ENSDARG00000000183 1-cell 4.884645388276685 False NC
ENSDARG00000000183 2-cell 6.218431026997669 False NC
ENSDARG00000000183 128-cell 7.690186504042309 False NC
ENSDARG00000000183 1k-cell 9.184025058098241 False NC
ENSDARG00000000183 Dome 3.387116180257685 False NC
ENSDARG00000000183 50pc-epiboly 0.6041025402517085 False NC
ENSDARG00000000183 Shield 0.28380396452414985 False NC
ENSDARG00000000183 75pc-epiboly 0.39306782440339577 False NC
ENSDARG00000000183 1-4-somites 1.1034963575313428 False NC
ENSDARG00000000183 14-19-somites 1.389434010559529 False NC
ENSDARG00000000183 20-25-somites 1.4015781708642787 False NC
ENSDARG00000000183 Prim-5 1.090295579652415 False NC
ENSDARG00000000183 Prim-15 1.0197715315923062 False NC
ENSDARG00000000183 Prim-25 1.026082130409383 False NC
ENSDARG00000000183 Long-pec 1.125011631101845 False NC
ENSDARG00000000183 Protruding-mouth 1.7538150842364737 False NC
ENSDARG00000000183 Day-4 1.8216067249492511 False NC
ENSDARG00000000183 Day-5 1.9187152712999371 False NC
ENSDARG00000000189 1-cell 1.6019262213924577 False NC
ENSDARG00000000189 2-cell 2.4509844752622905 False NC
ENSDARG00000000189 128-cell 2.421403575127625 False NC
ENSDARG00000000189 1k-cell 3.3372983084980667 False NC
ENSDARG00000000189 Dome 0.45972620748684373 False NC
ENSDARG00000000189 50pc-epiboly 0.08057521139188578 False NC
ENSDARG00000000189 Shield 0.09558760181110545 False NC
ENSDARG00000000189 75pc-epiboly 0.12108092438841067 False NC
ENSDARG00000000189 1-4-somites 0.4321266976051025 False NC
ENSDARG00000000189 14-19-somites 0.5288992186401847 False NC
ENSDARG00000000189 20-25-somites 0.656493277817934 False NC
ENSDARG00000000189 Prim-5 1.0789725499455247 False NC
ENSDARG00000000189 Prim-15 1.2175478160010411 False NC
ENSDARG00000000189 Prim-25 1.3981404175552075 False NC
ENSDARG00000000189 Long-pec 2.1158545645057663 False NC
ENSDARG00000000189 Protruding-mouth 3.1563321210302204 False NC
ENSDARG00000000189 Day-4 3.4517668093744076 False NC
ENSDARG00000000189 Day-5 3.3988715486283034 False NC
ENSDARG00000000212 1-cell 0.06723765007378071 False NC
ENSDARG00000000212 2-cell 0.08357295496339873 False NC
ENSDARG00000000212 128-cell 0.24690231258554282 False NC
ENSDARG00000000212 1k-cell 0.050111639399288775 False NC
ENSDARG00000000212 Dome 5.690250972789978 False NC
ENSDARG00000000212 50pc-epiboly 63.8894644107511 False NC
ENSDARG00000000212 Shield 120.61519469961725 False NC
ENSDARG00000000212 75pc-epiboly 117.10567799613543 False NC
ENSDARG00000000212 1-4-somites 50.38831192307531 False NC
ENSDARG00000000212 14-19-somites 32.31807192052597 False NC
ENSDARG00000000212 20-25-somites 21.436280280804176 False NC
ENSDARG00000000212 Prim-5 21.98114893710389 False NC
ENSDARG00000000212 Prim-15 28.502935783363426 False NC
ENSDARG00000000212 Prim-25 14.864787825642967 False NC
ENSDARG00000000212 Long-pec 21.749762597537007 False NC
ENSDARG00000000212 Protruding-mouth 18.48335701841118 False NC
ENSDARG00000000212 Day-4 55.57849970331485 False NC
ENSDARG00000000212 Day-5 64.68425255909534 False NC
ENSDARG00000000229 1-cell 0.030533019536193234 False NC
ENSDARG00000000229 2-cell 0.0812597439277222 False NC
ENSDARG00000000229 128-cell 0.7156981758089872 False NC
ENSDARG00000000229 1k-cell 0.7350876132977153 False NC
ENSDARG00000000229 Dome 0.8046825679656612 False NC
ENSDARG00000000229 50pc-epiboly 0.8282762808560353 False NC
ENSDARG00000000229 Shield 0.9585096761051519 False NC
ENSDARG00000000229 75pc-epiboly 1.5630713619925785 False NC
ENSDARG00000000229 1-4-somites 1.6471523400601416 False NC
ENSDARG00000000229 14-19-somites 2.0525743924521995 False NC
ENSDARG00000000229 20-25-somites 2.0114335367121834 False NC
ENSDARG00000000229 Prim-5 1.843953808202217 False NC
ENSDARG00000000229 Prim-15 1.8786765486335508 False NC
ENSDARG00000000229 Prim-25 2.198650956294327 False NC
ENSDARG00000000229 Long-pec 2.1187839234962684 False NC
ENSDARG00000000229 Protruding-mouth 1.6028773552843787 False NC
ENSDARG00000000229 Day-4 1.2443255589451778 False NC
ENSDARG00000000229 Day-5 1.086893140505707 False NC
ENSDARG00000000241 1-cell 0.034961115120780845 False NC
ENSDARG00000000241 2-cell 0.04300378662962562 False NC
ENSDARG00000000241 128-cell 0.03587092664074759 False NC
ENSDARG00000000241 1k-cell 0.05977602699772304 False NC
ENSDARG00000000241 Dome 0.04985284447912446 False NC
ENSDARG00000000241 50pc-epiboly 0.07224362490782685 False NC
ENSDARG00000000241 Shield 0.11294903013535063 False NC
ENSDARG00000000241 75pc-epiboly 0.13939959673648258 False NC
ENSDARG00000000241 1-4-somites 0.3991703398532169 False NC
ENSDARG00000000241 14-19-somites 0.8265618124736335 False NC
ENSDARG00000000241 20-25-somites 2.394807047968287 False NC
ENSDARG00000000241 Prim-5 4.519783344416499 False NC
ENSDARG00000000241 Prim-15 4.584408742152507 False NC
ENSDARG00000000241 Prim-25 3.989757277718104 False NC
ENSDARG00000000241 Long-pec 4.058044194450562 False NC
ENSDARG00000000241 Protruding-mouth 3.7428315581247467 False NC
ENSDARG00000000241 Day-4 5.190735981201567 False NC
ENSDARG00000000241 Day-5 4.76865360597484 False NC
ENSDARG00000000324 1-cell 3.285925396210696 False NC
ENSDARG00000000324 2-cell 3.560736680904273 False NC
ENSDARG00000000324 128-cell 4.072927600208015 False NC
ENSDARG00000000324 1k-cell 3.937817280899643 False NC
ENSDARG00000000324 Dome 1.939114183535175 False NC
ENSDARG00000000324 50pc-epiboly 0.8067996926383951 False NC
ENSDARG00000000324 Shield 0.7712864369089434 False NC
ENSDARG00000000324 75pc-epiboly 0.8088845021156423 False NC
ENSDARG00000000324 1-4-somites 1.0913195772210122 False NC
ENSDARG00000000324 14-19-somites 1.0810558442089362 False NC
ENSDARG00000000324 20-25-somites 1.091999509228649 False NC
ENSDARG00000000324 Prim-5 0.9537413457135457 False NC
ENSDARG00000000324 Prim-15 1.2092481917411795 False NC
ENSDARG00000000324 Prim-25 1.7534827207911516 False NC
ENSDARG00000000324 Long-pec 1.6084481758412827 False NC
ENSDARG00000000324 Protruding-mouth 1.8449573257552216 False NC
ENSDARG00000000324 Day-4 2.088551603198531 False NC
ENSDARG00000000324 Day-5 2.231825676496127 False NC
ENSDARG00000000349 1-cell 0.02542504259661422 False NC
ENSDARG00000000349 2-cell 0.012083127440718414 False NC
ENSDARG00000000349 128-cell 0.005835181077678955 False NC
ENSDARG00000000349 1k-cell 0.005598587230887611 False NC
ENSDARG00000000349 Dome 0.005926276876881893 False NC
ENSDARG00000000349 50pc-epiboly 0.006202437134359622 False NC
ENSDARG00000000349 Shield 0.011445848931319794 False NC
ENSDARG00000000349 75pc-epiboly 0.018465032437702516 False NC
ENSDARG00000000349 1-4-somites 0.15059735738246272 False NC
ENSDARG00000000349 14-19-somites 0.21573060551233342 False NC
ENSDARG00000000349 20-25-somites 0.21598238915066675 False NC
ENSDARG00000000349 Prim-5 0.298149950904292 False NC
ENSDARG00000000349 Prim-15 0.2654193349718463 False NC
ENSDARG00000000349 Prim-25 0.1654365229110332 False NC
ENSDARG00000000349 Long-pec 0.22569947763235892 False NC
ENSDARG00000000349 Protruding-mouth 0.17875799029993697 False NC
ENSDARG00000000349 Day-4 0.06422466512520539 False NC
ENSDARG00000000349 Day-5 0.07267636019111383 False NC
ENSDARG00000000369 1-cell 0.015562976524353952 False NC
ENSDARG00000000369 2-cell 0.014792457317315938 False NC
ENSDARG00000000369 128-cell 0.028574280112117573 False NC
ENSDARG00000000369 1k-cell 0.020561778328455103 False NC
ENSDARG00000000369 Dome 0.014510183424277392 False NC
ENSDARG00000000369 50pc-epiboly 0.02277952136733279 False NC
ENSDARG00000000369 Shield 0.014012285528532642 False NC
ENSDARG00000000369 75pc-epiboly 0.015070226674214334 False NC
ENSDARG00000000369 1-4-somites 0.12054630235384547 False NC
ENSDARG00000000369 14-19-somites 0.549055474231735 False NC
ENSDARG00000000369 20-25-somites 1.000473572772155 False NC
ENSDARG00000000369 Prim-5 1.3763631878133715 False NC
ENSDARG00000000369 Prim-15 1.3913788248244363 False NC
ENSDARG00000000369 Prim-25 1.550144168650132 False NC
ENSDARG00000000369 Long-pec 0.9315485318185684 False NC
ENSDARG00000000369 Protruding-mouth 1.2817763345645274 False NC
ENSDARG00000000369 Day-4 1.2815938706751322 False NC
ENSDARG00000000369 Day-5 1.3612740583184215 False NC
ENSDARG00000000370 1-cell 0.012149128693325205 False NC
ENSDARG00000000370 2-cell 0.006598644724268193 False NC
ENSDARG00000000370 128-cell 0.029476197694357043 False NC
ENSDARG00000000370 1k-cell 0.03210281666686459 False NC
ENSDARG00000000370 Dome 0.01860909156840933 False NC
ENSDARG00000000370 50pc-epiboly 0.00931473395496093 False NC
ENSDARG00000000370 Shield 0.0062506243549917875 False NC
ENSDARG00000000370 75pc-epiboly 0.060502972997482064 False NC
ENSDARG00000000370 1-4-somites 0.5970440212421115 False NC
ENSDARG00000000370 14-19-somites 0.49914811127007896 False NC
ENSDARG00000000370 20-25-somites 0.6144497811076485 False NC
ENSDARG00000000370 Prim-5 0.5503685394838203 False NC
ENSDARG00000000370 Prim-15 0.5323999065217038 False NC
ENSDARG00000000370 Prim-25 0.6706419948030529 False NC
ENSDARG00000000370 Long-pec 0.6594163729057406 False NC
ENSDARG00000000370 Protruding-mouth 0.835875196269947 False NC
ENSDARG00000000370 Day-4 1.0855201565615116 False NC
ENSDARG00000000370 Day-5 1.1470078803513555 False NC
ENSDARG00000000380 1-cell 0.015378252767388325 False NC
ENSDARG00000000380 2-cell 0.017053025720407247 False NC
ENSDARG00000000380 128-cell 0.007058779879328747 False NC
ENSDARG00000000380 1k-cell 0.013545147741593568 False NC
ENSDARG00000000380 Dome 0.0286759114556936 False NC
ENSDARG00000000380 50pc-epiboly 0.052521329680764325 False NC
ENSDARG00000000380 Shield 0.07153749926362139 False NC
ENSDARG00000000380 75pc-epiboly 0.15387729966163657 False NC
ENSDARG00000000380 1-4-somites 0.15181385433461253 False NC
ENSDARG00000000380 14-19-somites 0.10530283031315923 False NC
ENSDARG00000000380 20-25-somites 0.08238320962738072 False NC
ENSDARG00000000380 Prim-5 0.08265354619014673 False NC
ENSDARG00000000380 Prim-15 0.10976957625793808 False NC
ENSDARG00000000380 Prim-25 0.08210357554903999 False NC
ENSDARG00000000380 Long-pec 0.11181112363250083 False NC
ENSDARG00000000380 Protruding-mouth 0.8881382487542263 False NC
ENSDARG00000000380 Day-4 1.2845102427388917 False NC
ENSDARG00000000380 Day-5 1.2073812617097814 False NC
ENSDARG00000000394 1-cell 8.520144016046755 False NC
ENSDARG00000000394 2-cell 9.896518638219954 False NC
ENSDARG00000000394 128-cell 14.392204915588678 False NC
ENSDARG00000000394 1k-cell 11.818504639471175 False NC
ENSDARG00000000394 Dome 13.446534260618359 False NC
ENSDARG00000000394 50pc-epiboly 18.384315187941144 False NC
ENSDARG00000000394 Shield 23.255781802066945 False NC
ENSDARG00000000394 75pc-epiboly 20.069200766141282 False NC
ENSDARG00000000394 1-4-somites 16.900785425911558 False NC
ENSDARG00000000394 14-19-somites 12.306618764334939 False NC
ENSDARG00000000394 20-25-somites 9.885215485161138 False NC
ENSDARG00000000394 Prim-5 8.996334105566868 False NC
ENSDARG00000000394 Prim-15 7.6944722179771174 False NC
ENSDARG00000000394 Prim-25 7.983831410665078 False NC
ENSDARG00000000394 Long-pec 6.3151803476514194 False NC
ENSDARG00000000394 Protruding-mouth 5.133217277063316 False NC
ENSDARG00000000394 Day-4 4.434676088449569 False NC
ENSDARG00000000394 Day-5 4.2545009496192465 False NC
ENSDARG00000000423 1-cell 0.45812788059671583 False NC
ENSDARG00000000423 2-cell 0.6279590836910083 False NC
ENSDARG00000000423 128-cell 3.1653504450812493 False NC
ENSDARG00000000423 1k-cell 4.778508812839634 False NC
ENSDARG00000000423 Dome 2.0907221020461217 False NC
ENSDARG00000000423 50pc-epiboly 0.7858510935227938 False NC
ENSDARG00000000423 Shield 0.3430097972076069 False NC
ENSDARG00000000423 75pc-epiboly 0.6164021870580941 False NC
ENSDARG00000000423 1-4-somites 1.0019366654408148 False NC
ENSDARG00000000423 14-19-somites 0.7623648280308921 False NC
ENSDARG00000000423 20-25-somites 0.8901723366672986 False NC
ENSDARG00000000423 Prim-5 0.6503303325827255 False NC
ENSDARG00000000423 Prim-15 0.5008424178762662 False NC
ENSDARG00000000423 Prim-25 0.6517082724571992 False NC
ENSDARG00000000423 Long-pec 0.5821982431084832 False NC
ENSDARG00000000423 Protruding-mouth 0.639356055522435 False NC
ENSDARG00000000423 Day-4 0.6724226818760182 False NC
ENSDARG00000000423 Day-5 0.4907322442755687 False NC
ENSDARG00000000442 1-cell 2.3871438991627723 False NC
ENSDARG00000000442 2-cell 2.9617682736284157 False NC
ENSDARG00000000442 128-cell 10.756498388408056 False NC
ENSDARG00000000442 1k-cell 13.690934300092223 False NC
ENSDARG00000000442 Dome 8.375957463362147 False NC
ENSDARG00000000442 50pc-epiboly 4.541390738755726 False NC
ENSDARG00000000442 Shield 2.9007204751091495 False NC
ENSDARG00000000442 75pc-epiboly 2.5727166081239443 False NC
ENSDARG00000000442 1-4-somites 3.4472831632180116 False NC
ENSDARG00000000442 14-19-somites 2.9100555963206736 False NC
ENSDARG00000000442 20-25-somites 3.4273004272324963 False NC
ENSDARG00000000442 Prim-5 2.8847894774995977 False NC
ENSDARG00000000442 Prim-15 2.637850918404366 False NC
ENSDARG00000000442 Prim-25 2.01752432000193 False NC
ENSDARG00000000442 Long-pec 2.0557623253134083 False NC
ENSDARG00000000442 Protruding-mouth 2.2365790055186996 False NC
ENSDARG00000000442 Day-4 1.7418012216110497 False NC
ENSDARG00000000442 Day-5 1.3376232307973763 False NC
ENSDARG00000000460 1-cell 0.0 False NC
ENSDARG00000000460 2-cell 0.0 False NC
ENSDARG00000000460 128-cell 0.0 False NC
ENSDARG00000000460 1k-cell 0.0 False NC
ENSDARG00000000460 Dome 0.0 False NC
ENSDARG00000000460 50pc-epiboly 0.0 False NC
ENSDARG00000000460 Shield 0.0 False NC
ENSDARG00000000460 75pc-epiboly 0.0 False NC
ENSDARG00000000460 1-4-somites 0.0 False NC
ENSDARG00000000460 14-19-somites 0.0 False NC
ENSDARG00000000460 20-25-somites 0.0 False NC
ENSDARG00000000460 Prim-5 0.0 False NC
ENSDARG00000000460 Prim-15 0.008835751719488487 False NC
ENSDARG00000000460 Prim-25 0.0 False NC
ENSDARG00000000460 Long-pec 0.0 False NC
ENSDARG00000000460 Protruding-mouth 0.008288634445587768 False NC
ENSDARG00000000460 Day-4 0.03335319127308968 False NC
ENSDARG00000000460 Day-5 0.04717791322384937 False NC
ENSDARG00000000472 1-cell 0.26070358083250855 False NC
ENSDARG00000000472 2-cell 0.4530415548204184 False NC
ENSDARG00000000472 128-cell 0.495585170694539 False NC
ENSDARG00000000472 1k-cell 0.47085218605190937 False NC
ENSDARG00000000472 Dome 0.47140400783262154 False NC
ENSDARG00000000472 50pc-epiboly 0.24925518959560175 False NC
ENSDARG00000000472 Shield 0.2821467676012007 False NC
ENSDARG00000000472 75pc-epiboly 0.16829951313307043 False NC
ENSDARG00000000472 1-4-somites 0.10318642416336163 False NC
ENSDARG00000000472 14-19-somites 0.23049650542963923 False NC
ENSDARG00000000472 20-25-somites 0.4062898777233263 False NC
ENSDARG00000000472 Prim-5 0.5532763016636254 False NC
ENSDARG00000000472 Prim-15 0.6879674326629368 False NC
ENSDARG00000000472 Prim-25 1.1019057043912983 False NC
ENSDARG00000000472 Long-pec 1.5388457764146342 False NC
ENSDARG00000000472 Protruding-mouth 0.9442473008958308 False NC
ENSDARG00000000472 Day-4 0.8966890229003566 False NC
ENSDARG00000000472 Day-5 0.975547191004378 False NC
ENSDARG00000000474 1-cell 0.0 False NC
ENSDARG00000000474 2-cell 0.0 False NC
ENSDARG00000000474 128-cell 0.0 False NC
ENSDARG00000000474 1k-cell 0.0 False NC
ENSDARG00000000474 Dome 0.0 False NC
ENSDARG00000000474 50pc-epiboly 0.0 False NC
ENSDARG00000000474 Shield 0.0 False NC
ENSDARG00000000474 75pc-epiboly 0.0 False NC
ENSDARG00000000474 1-4-somites 0.06487058610832344 False NC
ENSDARG00000000474 14-19-somites 0.0 False NC
ENSDARG00000000474 20-25-somites 0.01307526294086058 False NC
ENSDARG00000000474 Prim-5 0.0 False NC
ENSDARG00000000474 Prim-15 0.0 False NC
ENSDARG00000000474 Prim-25 0.0 False NC
ENSDARG00000000474 Long-pec 0.0 False NC
ENSDARG00000000474 Protruding-mouth 0.02860034303202812 False NC
ENSDARG00000000474 Day-4 0.1294726902991091 False NC
ENSDARG00000000474 Day-5 0.01627897225526231 False NC
ENSDARG00000000476 1-cell 0.638302268298385 False NC
ENSDARG00000000476 2-cell 1.1591844028894793 False NC
ENSDARG00000000476 128-cell 3.0819787219041523 False NC
ENSDARG00000000476 1k-cell 2.6507882526834754 False NC
ENSDARG00000000476 Dome 2.3425048476221404 False NC
ENSDARG00000000476 50pc-epiboly 1.3305246222542113 False NC
ENSDARG00000000476 Shield 0.7556719832439325 False NC
ENSDARG00000000476 75pc-epiboly 0.49447404125393823 False NC
ENSDARG00000000476 1-4-somites 0.8068976132031545 False NC
ENSDARG00000000476 14-19-somites 0.6768449558746357 False NC
ENSDARG00000000476 20-25-somites 0.6310938756549961 False NC
ENSDARG00000000476 Prim-5 0.5866007394323954 False NC
ENSDARG00000000476 Prim-15 0.570007865643815 False NC
ENSDARG00000000476 Prim-25 0.3752268950946986 False NC
ENSDARG00000000476 Long-pec 0.33343002693889756 False NC
ENSDARG00000000476 Protruding-mouth 0.2919093711769997 False NC
ENSDARG00000000476 Day-4 0.41990409201828466 False NC
ENSDARG00000000476 Day-5 0.49068985971941614 False NC
ENSDARG00000000489 1-cell 6.6988364401690434 False NC
ENSDARG00000000489 2-cell 5.573097068760948 False NC
ENSDARG00000000489 128-cell 7.27204662004726 False NC
ENSDARG00000000489 1k-cell 7.717538765010447 False NC
ENSDARG00000000489 Dome 8.862688816327623 False NC
ENSDARG00000000489 50pc-epiboly 6.989073620670037 False NC
ENSDARG00000000489 Shield 6.013019731840887 False NC
ENSDARG00000000489 75pc-epiboly 5.396573117171982 False NC
ENSDARG00000000489 1-4-somites 7.543437421311923 False NC
ENSDARG00000000489 14-19-somites 8.444580131840718 False NC
ENSDARG00000000489 20-25-somites 6.933248141796879 False NC
ENSDARG00000000489 Prim-5 6.332169615879851 False NC
ENSDARG00000000489 Prim-15 5.3506787912731 False NC
ENSDARG00000000489 Prim-25 5.380001896204361 False NC
ENSDARG00000000489 Long-pec 3.772743617962811 False NC
ENSDARG00000000489 Protruding-mouth 3.1569268549527183 False NC
ENSDARG00000000489 Day-4 3.273639765727933 False NC
ENSDARG00000000489 Day-5 4.048087550265 False NC
ENSDARG00000000503 1-cell 0.006085887349098225 False NC
ENSDARG00000000503 2-cell 0.011569153074111656 False NC
ENSDARG00000000503 128-cell 0.003724648464510106 False NC
ENSDARG00000000503 1k-cell 0.01250769970867141 False NC
ENSDARG00000000503 Dome 0.01891397865455782 False NC
ENSDARG00000000503 50pc-epiboly 0.015836285209440124 False NC
ENSDARG00000000503 Shield 0.007305988122653502 False NC
ENSDARG00000000503 75pc-epiboly 0.003928798655412348 False NC
ENSDARG00000000503 1-4-somites 0.018486085602893842 False NC
ENSDARG00000000503 14-19-somites 0.5363160987824745 False NC
ENSDARG00000000503 20-25-somites 1.8313488974668082 False NC
ENSDARG00000000503 Prim-5 3.0727424453707877 False NC
ENSDARG00000000503 Prim-15 4.9609517811919694 False NC
ENSDARG00000000503 Prim-25 7.599110950904975 False NC
ENSDARG00000000503 Long-pec 12.32999174407956 False NC
ENSDARG00000000503 Protruding-mouth 25.673136733186414 False NC
ENSDARG00000000503 Day-4 23.545581803304422 False NC
ENSDARG00000000503 Day-5 21.694270933427386 False NC
ENSDARG00000000516 1-cell 0.002386769043265213 False NC
ENSDARG00000000516 2-cell 0.004537201369357881 False NC
ENSDARG00000000516 128-cell 0.0 False NC
ENSDARG00000000516 1k-cell 0.0 False NC
ENSDARG00000000516 Dome 0.004450621197682871 False NC
ENSDARG00000000516 50pc-epiboly 0.020961076308841378 False NC
ENSDARG00000000516 Shield 0.025787423843421753 False NC
ENSDARG00000000516 75pc-epiboly 0.030045599296595265 False NC
ENSDARG00000000516 1-4-somites 0.02392463863473077 False NC
ENSDARG00000000516 14-19-somites 0.02984454072671148 False NC
ENSDARG00000000516 20-25-somites 0.03726269285141784 False NC
ENSDARG00000000516 Prim-5 0.03965072426856984 False NC
ENSDARG00000000516 Prim-15 0.03833256733078671 False NC
ENSDARG00000000516 Prim-25 0.03822845327605746 False NC
ENSDARG00000000516 Long-pec 0.02421426037496162 False NC
ENSDARG00000000516 Protruding-mouth 0.009589061894680598 False NC
ENSDARG00000000516 Day-4 0.040997697654840196 False NC
ENSDARG00000000516 Day-5 0.021831916122501006 False NC
ENSDARG00000000529 1-cell 7.149386711082603 False NC
ENSDARG00000000529 2-cell 7.228586657203662 False NC
ENSDARG00000000529 128-cell 4.785831230221857 False NC
ENSDARG00000000529 1k-cell 5.7147877965618346 False NC
ENSDARG00000000529 Dome 5.481928612942078 False NC
ENSDARG00000000529 50pc-epiboly 2.0255633767785812 False NC
ENSDARG00000000529 Shield 0.6949329143002717 False NC
ENSDARG00000000529 75pc-epiboly 0.7499518799689587 False NC
ENSDARG00000000529 1-4-somites 1.603532302956055 False NC
ENSDARG00000000529 14-19-somites 1.6187278978812683 False NC
ENSDARG00000000529 20-25-somites 1.4878151619490256 False NC
ENSDARG00000000529 Prim-5 1.369501097485068 False NC
ENSDARG00000000529 Prim-15 1.0266598561816227 False NC
ENSDARG00000000529 Prim-25 0.8886795656531715 False NC
ENSDARG00000000529 Long-pec 0.6307129673241274 False NC
ENSDARG00000000529 Protruding-mouth 0.49741918189624235 False NC
ENSDARG00000000529 Day-4 0.5376633893772107 False NC
ENSDARG00000000529 Day-5 0.527094476106511 False NC
ENSDARG00000000540 1-cell 3.4260082031788492 False NC
ENSDARG00000000540 2-cell 2.616125155741661 False NC
ENSDARG00000000540 128-cell 3.4377195236773397 False NC
ENSDARG00000000540 1k-cell 3.5056754388677973 False NC
ENSDARG00000000540 Dome 5.1307187257107625 False NC
ENSDARG00000000540 50pc-epiboly 2.7193590885115952 False NC
ENSDARG00000000540 Shield 2.626510388362406 False NC
ENSDARG00000000540 75pc-epiboly 2.119925942822735 False NC
ENSDARG00000000540 1-4-somites 2.4140924501354086 False NC
ENSDARG00000000540 14-19-somites 2.377448232104455 False NC
ENSDARG00000000540 20-25-somites 2.0338018706879053 False NC
ENSDARG00000000540 Prim-5 1.3041470436249636 False NC
ENSDARG00000000540 Prim-15 1.1206277086466838 False NC
ENSDARG00000000540 Prim-25 1.0060431245292645 False NC
ENSDARG00000000540 Long-pec 0.806478136783339 False NC
ENSDARG00000000540 Protruding-mouth 0.869362488614367 False NC
ENSDARG00000000540 Day-4 0.6659916753579764 False NC
ENSDARG00000000540 Day-5 0.6211264047081217 False NC
ENSDARG00000000542 1-cell 5.684914447437118 False NC
ENSDARG00000000542 2-cell 6.223964716639236 False NC
ENSDARG00000000542 128-cell 16.210938812537044 False NC
ENSDARG00000000542 1k-cell 13.796574675593309 False NC
ENSDARG00000000542 Dome 12.481458575912935 False NC
ENSDARG00000000542 50pc-epiboly 7.249510588060725 False NC
ENSDARG00000000542 Shield 7.405875861301655 False NC
ENSDARG00000000542 75pc-epiboly 7.5838834694024015 False NC
ENSDARG00000000542 1-4-somites 6.435804129334099 False NC
ENSDARG00000000542 14-19-somites 6.2440134340211895 False NC
ENSDARG00000000542 20-25-somites 5.064730935857467 False NC
ENSDARG00000000542 Prim-5 4.073672413681249 False NC
ENSDARG00000000542 Prim-15 3.639638303231414 False NC
ENSDARG00000000542 Prim-25 3.2193160960214926 False NC
ENSDARG00000000542 Long-pec 2.7090281983099107 False NC
ENSDARG00000000542 Protruding-mouth 1.770028824632341 False NC
ENSDARG00000000542 Day-4 1.636014332118624 False NC
ENSDARG00000000542 Day-5 1.396151350071858 False NC
ENSDARG00000000551 1-cell 0.11609342473489156 False NC
ENSDARG00000000551 2-cell 0.20338221037186974 False NC
ENSDARG00000000551 128-cell 0.19852430849491345 False NC
ENSDARG00000000551 1k-cell 0.200499917521978 False NC
ENSDARG00000000551 Dome 0.0636705998866169 False NC
ENSDARG00000000551 50pc-epiboly 0.11994768762148703 False NC
ENSDARG00000000551 Shield 0.08608015757044986 False NC
ENSDARG00000000551 75pc-epiboly 0.15650309045027064 False NC
ENSDARG00000000551 1-4-somites 0.723944343501345 False NC
ENSDARG00000000551 14-19-somites 0.91897214922398 False NC
ENSDARG00000000551 20-25-somites 2.203398131261555 False NC
ENSDARG00000000551 Prim-5 3.8038673549577418 False NC
ENSDARG00000000551 Prim-15 3.6242209558068454 False NC
ENSDARG00000000551 Prim-25 1.9551545031233935 False NC
ENSDARG00000000551 Long-pec 3.4225236847183744 False NC
ENSDARG00000000551 Protruding-mouth 2.839649754172078 False NC
ENSDARG00000000551 Day-4 1.6744376353216943 False NC
ENSDARG00000000551 Day-5 1.2388989087126363 False NC
ENSDARG00000000563 1-cell 0.003208376187340412 False NC
ENSDARG00000000563 2-cell 0.004753679519178969 False NC
ENSDARG00000000563 128-cell 0.002772100590629323 False NC
ENSDARG00000000563 1k-cell 0.002992165557192519 False NC
ENSDARG00000000563 Dome 0.010117761730384244 False NC
ENSDARG00000000563 50pc-epiboly 0.014456617584432212 False NC
ENSDARG00000000563 Shield 0.015378049629665842 False NC
ENSDARG00000000563 75pc-epiboly 0.024306091375611023 False NC
ENSDARG00000000563 1-4-somites 0.2550467649548892 False NC
ENSDARG00000000563 14-19-somites 0.4811637248635662 False NC
ENSDARG00000000563 20-25-somites 1.0608114146377108 False NC
ENSDARG00000000563 Prim-5 2.522890454753584 False NC
ENSDARG00000000563 Prim-15 3.736078882160926 False NC
ENSDARG00000000563 Prim-25 5.016563410894823 False NC
ENSDARG00000000563 Long-pec 4.149216597807497 False NC
ENSDARG00000000563 Protruding-mouth 4.302113383888483 False NC
ENSDARG00000000563 Day-4 4.929243360205423 False NC
ENSDARG00000000563 Day-5 5.413264547354908 False NC
ENSDARG00000000567 1-cell 0.23893620942343113 False NC
ENSDARG00000000567 2-cell 0.5351619349786476 False NC
ENSDARG00000000567 128-cell 0.4386969399014837 False NC
ENSDARG00000000567 1k-cell 0.4104909373478341 False NC
ENSDARG00000000567 Dome 2.5056428486928084 False NC
ENSDARG00000000567 50pc-epiboly 6.225901071066021 False NC
ENSDARG00000000567 Shield 6.159921822697487 False NC
ENSDARG00000000567 75pc-epiboly 5.568941771754417 False NC
ENSDARG00000000567 1-4-somites 4.505564250252721 False NC
ENSDARG00000000567 14-19-somites 4.489996455463894 False NC
ENSDARG00000000567 20-25-somites 4.501583039607689 False NC
ENSDARG00000000567 Prim-5 4.068788080255063 False NC
ENSDARG00000000567 Prim-15 4.731553112510114 False NC
ENSDARG00000000567 Prim-25 6.474637433871076 False NC
ENSDARG00000000567 Long-pec 4.73771089730455 False NC
ENSDARG00000000567 Protruding-mouth 1.9032631807190152 False NC
ENSDARG00000000567 Day-4 1.5346020516645469 False NC
ENSDARG00000000567 Day-5 1.3199937916829374 False NC
ENSDARG00000000568 1-cell 14.099895734755808 False NC
ENSDARG00000000568 2-cell 14.447384994034412 False NC
ENSDARG00000000568 128-cell 18.89011172011957 False NC
ENSDARG00000000568 1k-cell 21.10787079978531 False NC
ENSDARG00000000568 Dome 7.766200414480052 False NC
ENSDARG00000000568 50pc-epiboly 1.5616801981990769 False NC
ENSDARG00000000568 Shield 1.2871975395865847 False NC
ENSDARG00000000568 75pc-epiboly 1.5285886814552228 False NC
ENSDARG00000000568 1-4-somites 1.628475402995154 False NC
ENSDARG00000000568 14-19-somites 1.4471482215630327 False NC
ENSDARG00000000568 20-25-somites 1.3767600618418794 False NC
ENSDARG00000000568 Prim-5 1.7153014725471425 False NC
ENSDARG00000000568 Prim-15 1.8156014084989693 False NC
ENSDARG00000000568 Prim-25 1.7770115685534242 False NC
ENSDARG00000000568 Long-pec 1.5591868412752872 False NC
ENSDARG00000000568 Protruding-mouth 1.7610140717644103 False NC
ENSDARG00000000568 Day-4 1.5909983397283285 False NC
ENSDARG00000000568 Day-5 1.8911799752730254 False NC
ENSDARG00000000588 1-cell 0.6336739156999301 False NC
ENSDARG00000000588 2-cell 0.8821578446685056 False NC
ENSDARG00000000588 128-cell 3.1759888847671776 False NC
ENSDARG00000000588 1k-cell 4.721632732463584 False NC
ENSDARG00000000588 Dome 1.6023418135731007 False NC
ENSDARG00000000588 50pc-epiboly 0.7776078934603264 False NC
ENSDARG00000000588 Shield 0.43798631801906646 False NC
ENSDARG00000000588 75pc-epiboly 0.6260069169211825 False NC
ENSDARG00000000588 1-4-somites 1.175297984858236 False NC
ENSDARG00000000588 14-19-somites 1.8065258748703275 False NC
ENSDARG00000000588 20-25-somites 1.4842495885893323 False NC
ENSDARG00000000588 Prim-5 0.8350331336475781 False NC
ENSDARG00000000588 Prim-15 0.4763012180512078 False NC
ENSDARG00000000588 Prim-25 0.3011513688269658 False NC
ENSDARG00000000588 Long-pec 0.5876788033539008 False NC
ENSDARG00000000588 Protruding-mouth 0.5593139130125153 False NC
ENSDARG00000000588 Day-4 0.5982359657432419 False NC
ENSDARG00000000588 Day-5 0.7355092997636961 False NC
ENSDARG00000000606 1-cell 0.0 False NC
ENSDARG00000000606 2-cell 0.0006088358956822109 False NC
ENSDARG00000000606 128-cell 0.0017641133300926246 False NC
ENSDARG00000000606 1k-cell 0.000564195137061268 False NC
ENSDARG00000000606 Dome 0.0005972179153284902 False NC
ENSDARG00000000606 50pc-epiboly 0.004375334896774287 False NC
ENSDARG00000000606 Shield 0.004613801332565627 False NC
ENSDARG00000000606 75pc-epiboly 0.004962147807363257 False NC
ENSDARG00000000606 1-4-somites 0.02159715854581988 False NC
ENSDARG00000000606 14-19-somites 0.030893905581578784 False NC
ENSDARG00000000606 20-25-somites 0.06588484503621508 False NC
ENSDARG00000000606 Prim-5 0.08387821744894183 False NC
ENSDARG00000000606 Prim-15 0.07749921123374025 False NC
ENSDARG00000000606 Prim-25 0.060274940250552064 False NC
ENSDARG00000000606 Long-pec 0.06563489164606337 False NC
ENSDARG00000000606 Protruding-mouth 0.06240653294587482 False NC
ENSDARG00000000606 Day-4 0.06148601448230049 False NC
ENSDARG00000000606 Day-5 0.05566185173898854 False NC
ENSDARG00000000631 1-cell 0.9272648122298088 False NC
ENSDARG00000000631 2-cell 2.124094333324925 False NC
ENSDARG00000000631 128-cell 9.815725202085618 False NC
ENSDARG00000000631 1k-cell 11.176484116354386 False NC
ENSDARG00000000631 Dome 2.6471690401135697 False NC
ENSDARG00000000631 50pc-epiboly 0.9822285948059216 False NC
ENSDARG00000000631 Shield 1.063908170474626 False NC
ENSDARG00000000631 75pc-epiboly 1.9865178282292555 False NC
ENSDARG00000000631 1-4-somites 2.263248468244285 False NC
ENSDARG00000000631 14-19-somites 2.5309892740571946 False NC
ENSDARG00000000631 20-25-somites 3.725290555224401 False NC
ENSDARG00000000631 Prim-5 3.44814562106479 False NC
ENSDARG00000000631 Prim-15 2.4776542186190706 False NC
ENSDARG00000000631 Prim-25 2.541021884084064 False NC
ENSDARG00000000631 Long-pec 2.453110763563159 False NC
ENSDARG00000000631 Protruding-mouth 2.6017154413839765 False NC
ENSDARG00000000631 Day-4 2.683635089730138 False NC
ENSDARG00000000631 Day-5 2.4800974134901352 False NC
ENSDARG00000000638 1-cell 0.0 False NC
ENSDARG00000000638 2-cell 0.010716218172587832 False NC
ENSDARG00000000638 128-cell 0.0 False NC
ENSDARG00000000638 1k-cell 0.0 False NC
ENSDARG00000000638 Dome 0.005255864119236081 False NC
ENSDARG00000000638 50pc-epiboly 0.0 False NC
ENSDARG00000000638 Shield 0.005075516041698372 False NC
ENSDARG00000000638 75pc-epiboly 0.0 False NC
ENSDARG00000000638 1-4-somites 0.0 False NC
ENSDARG00000000638 14-19-somites 0.0 False NC
ENSDARG00000000638 20-25-somites 0.0 False NC
ENSDARG00000000638 Prim-5 0.0 False NC
ENSDARG00000000638 Prim-15 0.006035734677127016 False NC
ENSDARG00000000638 Prim-25 0.005643132356785675 False NC
ENSDARG00000000638 Long-pec 0.0 False NC
ENSDARG00000000638 Protruding-mouth 0.0 False NC
ENSDARG00000000638 Day-4 0.0 False NC
ENSDARG00000000638 Day-5 0.0 False NC
ENSDARG00000000651 1-cell 0.0 False NC
ENSDARG00000000651 2-cell 0.0 False NC
ENSDARG00000000651 128-cell 0.030893621030308932 False NC
ENSDARG00000000651 1k-cell 0.0 False NC
ENSDARG00000000651 Dome 0.1359623031248849 False NC
ENSDARG00000000651 50pc-epiboly 0.29554210189565533 False NC
ENSDARG00000000651 Shield 0.5049882122295856 False NC
ENSDARG00000000651 75pc-epiboly 0.32586918717619306 False NC
ENSDARG00000000651 1-4-somites 0.7308752701537775 False NC
ENSDARG00000000651 14-19-somites 0.6963157086899094 False NC
ENSDARG00000000651 20-25-somites 0.5099352546935627 False NC
ENSDARG00000000651 Prim-5 0.6303105436047101 False NC
ENSDARG00000000651 Prim-15 0.49243059582984766 False NC
ENSDARG00000000651 Prim-25 0.38179495480556014 False NC
ENSDARG00000000651 Long-pec 0.4381435891180555 False NC
ENSDARG00000000651 Protruding-mouth 0.30420364861339 False NC
ENSDARG00000000651 Day-4 0.40803514518507117 False NC
ENSDARG00000000651 Day-5 0.3334722801381007 False NC
ENSDARG00000000656 1-cell 0.05393725428561872 False NC
ENSDARG00000000656 2-cell 0.10894202195142086 False NC
ENSDARG00000000656 128-cell 0.04332609298006031 False NC
ENSDARG00000000656 1k-cell 0.05938484113942366 False NC
ENSDARG00000000656 Dome 0.05028854550165866 False NC
ENSDARG00000000656 50pc-epiboly 0.07236893908806592 False NC
ENSDARG00000000656 Shield 0.02428148003990305 False NC
ENSDARG00000000656 75pc-epiboly 0.032643444162055765 False NC
ENSDARG00000000656 1-4-somites 0.09830172423977687 False NC
ENSDARG00000000656 14-19-somites 0.17463179316442073 False NC
ENSDARG00000000656 20-25-somites 0.11764334583563545 False NC
ENSDARG00000000656 Prim-5 0.1054169962289532 False NC
ENSDARG00000000656 Prim-15 0.07940681640705957 False NC
ENSDARG00000000656 Prim-25 0.07424169533398257 False NC
ENSDARG00000000656 Long-pec 0.04104033618798785 False NC
ENSDARG00000000656 Protruding-mouth 0.03385903576645133 False NC
ENSDARG00000000656 Day-4 0.0136247641714009 False NC
ENSDARG00000000656 Day-5 0.030835451349083158 False NC
ENSDARG00000000666 1-cell 0.03349292018058939 False NC
ENSDARG00000000666 2-cell 0.07958673448943676 False NC
ENSDARG00000000666 128-cell 0.10761522017666854 False NC
ENSDARG00000000666 1k-cell 0.28615510632806035 False NC
ENSDARG00000000666 Dome 0.1498906323914152 False NC
ENSDARG00000000666 50pc-epiboly 0.12092480946441501 False NC
ENSDARG00000000666 Shield 0.16284074862607106 False NC
ENSDARG00000000666 75pc-epiboly 0.15567589605384008 False NC
ENSDARG00000000666 1-4-somites 1.5504545219899575 False NC
ENSDARG00000000666 14-19-somites 1.5405887120900208 False NC
ENSDARG00000000666 20-25-somites 1.931646169438088 False NC
ENSDARG00000000666 Prim-5 1.2142796897319503 False NC
ENSDARG00000000666 Prim-15 1.104510840536627 False NC
ENSDARG00000000666 Prim-25 1.0863114883595055 False NC
ENSDARG00000000666 Long-pec 1.066948541876454 False NC
ENSDARG00000000666 Protruding-mouth 2.1496096686377464 False NC
ENSDARG00000000666 Day-4 2.9171612156951645 False NC
ENSDARG00000000666 Day-5 3.1325483931164557 False NC
ENSDARG00000000690 1-cell 0.9450233565440677 False NC
ENSDARG00000000690 2-cell 0.5750210385503023 False NC
ENSDARG00000000690 128-cell 0.3775118777376102 False NC
ENSDARG00000000690 1k-cell 0.28210216014924694 False NC
ENSDARG00000000690 Dome 0.36497244426359565 False NC
ENSDARG00000000690 50pc-epiboly 0.7292343521341932 False NC
ENSDARG00000000690 Shield 0.594535002945495 False NC
ENSDARG00000000690 75pc-epiboly 0.9725355385745653 False NC
ENSDARG00000000690 1-4-somites 1.8592451116800217 False NC
ENSDARG00000000690 14-19-somites 1.2219324780129035 False NC
ENSDARG00000000690 20-25-somites 1.6268127759094735 False NC
ENSDARG00000000690 Prim-5 2.380220331180746 False NC
ENSDARG00000000690 Prim-15 2.2184118691522245 False NC
ENSDARG00000000690 Prim-25 1.7376628226262814 False NC
ENSDARG00000000690 Long-pec 1.5564571853512206 False NC
ENSDARG00000000690 Protruding-mouth 1.4456120487175474 False NC
ENSDARG00000000690 Day-4 1.0267812166921888 False NC
ENSDARG00000000690 Day-5 0.8092619910456799 False NC
ENSDARG00000000729 1-cell 22.053575038006546 False NC
ENSDARG00000000729 2-cell 27.11590248732395 False NC
ENSDARG00000000729 128-cell 19.92328826064134 False NC
ENSDARG00000000729 1k-cell 19.63095576041605 False NC
ENSDARG00000000729 Dome 22.009680871945353 False NC
ENSDARG00000000729 50pc-epiboly 9.39631414450257 False NC
ENSDARG00000000729 Shield 10.325204483501196 False NC
ENSDARG00000000729 75pc-epiboly 9.299586171414791 False NC
ENSDARG00000000729 1-4-somites 5.145755016522661 False NC
ENSDARG00000000729 14-19-somites 5.2755467043946975 False NC
ENSDARG00000000729 20-25-somites 4.1424046396700716 False NC
ENSDARG00000000729 Prim-5 4.455302911614417 False NC
ENSDARG00000000729 Prim-15 3.530439305295876 False NC
ENSDARG00000000729 Prim-25 3.5922962014870956 False NC
ENSDARG00000000729 Long-pec 2.3430947281443717 False NC
ENSDARG00000000729 Protruding-mouth 1.4451628345438168 False NC
ENSDARG00000000729 Day-4 1.35574659422032 False NC
ENSDARG00000000729 Day-5 1.2207973743714964 False NC
ENSDARG00000000730 1-cell 8.498536857915735 False NC
ENSDARG00000000730 2-cell 6.226011736772976 False NC
ENSDARG00000000730 128-cell 5.256381204635439 False NC
ENSDARG00000000730 1k-cell 7.19499938361614 False NC
ENSDARG00000000730 Dome 3.200204131860763 False NC
ENSDARG00000000730 50pc-epiboly 0.7409693940965565 False NC
ENSDARG00000000730 Shield 0.5593784571698731 False NC
ENSDARG00000000730 75pc-epiboly 0.6313213113176666 False NC
ENSDARG00000000730 1-4-somites 0.7373932652388269 False NC
ENSDARG00000000730 14-19-somites 0.7980990524782413 False NC
ENSDARG00000000730 20-25-somites 0.6903119580064805 False NC
ENSDARG00000000730 Prim-5 0.6708404538944549 False NC
ENSDARG00000000730 Prim-15 0.6364618197151031 False NC
ENSDARG00000000730 Prim-25 0.7217530092557473 False NC
ENSDARG00000000730 Long-pec 0.645867313411322 False NC
ENSDARG00000000730 Protruding-mouth 1.448331530119202 False NC
ENSDARG00000000730 Day-4 2.0692635791464915 False NC
ENSDARG00000000730 Day-5 1.2716391055245357 False NC
ENSDARG00000000747 1-cell 1.2651891947656966 False NC
ENSDARG00000000747 2-cell 2.2102564252902757 False NC
ENSDARG00000000747 128-cell 2.925729017598416 False NC
ENSDARG00000000747 1k-cell 2.403669344967436 False NC
ENSDARG00000000747 Dome 0.9944497711586499 False NC
ENSDARG00000000747 50pc-epiboly 0.5219579574613695 False NC
ENSDARG00000000747 Shield 0.5162115596410662 False NC
ENSDARG00000000747 75pc-epiboly 0.759891497661172 False NC
ENSDARG00000000747 1-4-somites 1.1791852794493958 False NC
ENSDARG00000000747 14-19-somites 1.052767974750101 False NC
ENSDARG00000000747 20-25-somites 0.7647978273937239 False NC
ENSDARG00000000747 Prim-5 0.460116195607785 False NC
ENSDARG00000000747 Prim-15 0.3052211589033687 False NC
ENSDARG00000000747 Prim-25 0.32705056079141304 False NC
ENSDARG00000000747 Long-pec 0.19497118922435103 False NC
ENSDARG00000000747 Protruding-mouth 0.22197967107305877 False NC
ENSDARG00000000747 Day-4 0.21683697095279997 False NC
ENSDARG00000000747 Day-5 0.28931899021775215 False NC
ENSDARG00000000760 1-cell 1.8392050726927756 False NC
ENSDARG00000000760 2-cell 1.1965091421870597 False NC
ENSDARG00000000760 128-cell 2.5363955234536917 False NC
ENSDARG00000000760 1k-cell 3.643131992416433 False NC
ENSDARG00000000760 Dome 1.6004686543528674 False NC
ENSDARG00000000760 50pc-epiboly 0.5264440805586121 False NC
ENSDARG00000000760 Shield 0.7359765111989542 False NC
ENSDARG00000000760 75pc-epiboly 1.0764990940407235 False NC
ENSDARG00000000760 1-4-somites 1.0875338890033883 False NC
ENSDARG00000000760 14-19-somites 1.0951292152647512 False NC
ENSDARG00000000760 20-25-somites 0.9383666621595527 False NC
ENSDARG00000000760 Prim-5 0.878682809655503 False NC
ENSDARG00000000760 Prim-15 0.6476578137351247 False NC
ENSDARG00000000760 Prim-25 0.5973472186756504 False NC
ENSDARG00000000760 Long-pec 0.6717280262188485 False NC
ENSDARG00000000760 Protruding-mouth 0.6650256419213857 False NC
ENSDARG00000000760 Day-4 0.8176792617628278 False NC
ENSDARG00000000760 Day-5 0.8224732480765968 False NC
ENSDARG00000000767 1-cell 0.0 False NC
ENSDARG00000000767 2-cell 0.0 False NC
ENSDARG00000000767 128-cell 0.016311831904003114 False NC
ENSDARG00000000767 1k-cell 0.0 False NC
ENSDARG00000000767 Dome 0.0 False NC
ENSDARG00000000767 50pc-epiboly 0.004334617494469611 False NC
ENSDARG00000000767 Shield 0.01199851992257495 False NC
ENSDARG00000000767 75pc-epiboly 0.025808839624354492 False NC
ENSDARG00000000767 1-4-somites 0.21858792695060666 False NC
ENSDARG00000000767 14-19-somites 0.6387669686796239 False NC
ENSDARG00000000767 20-25-somites 0.49769680858091714 False NC
ENSDARG00000000767 Prim-5 0.49052410791693146 False NC
ENSDARG00000000767 Prim-15 0.3471996015670545 False NC
ENSDARG00000000767 Prim-25 0.27570087442312097 False NC
ENSDARG00000000767 Long-pec 0.27941042597471427 False NC
ENSDARG00000000767 Protruding-mouth 0.2855458248317687 False NC
ENSDARG00000000767 Day-4 0.5251412318531866 False NC
ENSDARG00000000767 Day-5 0.5383781704260351 False NC
ENSDARG00000000779 1-cell 2.0568847490301865 False NC
ENSDARG00000000779 2-cell 1.6802288435450408 False NC
ENSDARG00000000779 128-cell 6.753397919295075 False NC
ENSDARG00000000779 1k-cell 6.308719521123327 False NC
ENSDARG00000000779 Dome 4.6715105147664575 False NC
ENSDARG00000000779 50pc-epiboly 3.2070863430127083 False NC
ENSDARG00000000779 Shield 2.56371388490047 False NC
ENSDARG00000000779 75pc-epiboly 2.32135769141685 False NC
ENSDARG00000000779 1-4-somites 4.215635195776156 False NC
ENSDARG00000000779 14-19-somites 4.128606205694572 False NC
ENSDARG00000000779 20-25-somites 5.0316492786571025 False NC
ENSDARG00000000779 Prim-5 4.953534850606064 False NC
ENSDARG00000000779 Prim-15 4.165557740726421 False NC
ENSDARG00000000779 Prim-25 3.861629479325728 False NC
ENSDARG00000000779 Long-pec 3.739072832558321 False NC
ENSDARG00000000779 Protruding-mouth 3.8304261680550424 False NC
ENSDARG00000000779 Day-4 3.6019091123575757 False NC
ENSDARG00000000779 Day-5 2.841416431300573 False NC
ENSDARG00000000796 1-cell 1.5943357865686039 False NC
ENSDARG00000000796 2-cell 2.365931742441205 False NC
ENSDARG00000000796 128-cell 2.04278692838545 False NC
ENSDARG00000000796 1k-cell 0.6091453012035293 False NC
ENSDARG00000000796 Dome 1.3462025912982434 False NC
ENSDARG00000000796 50pc-epiboly 0.13909044252202996 False NC
ENSDARG00000000796 Shield 0.03089601904228411 False NC
ENSDARG00000000796 75pc-epiboly 0.028116590988614826 False NC
ENSDARG00000000796 1-4-somites 0.1972418255512297 False NC
ENSDARG00000000796 14-19-somites 0.13202535707558477 False NC
ENSDARG00000000796 20-25-somites 0.28120028985478634 False NC
ENSDARG00000000796 Prim-5 0.5520118948116377 False NC
ENSDARG00000000796 Prim-15 0.9976628781917245 False NC
ENSDARG00000000796 Prim-25 1.9421668751122152 False NC
ENSDARG00000000796 Long-pec 2.5119240606686755 False NC
ENSDARG00000000796 Protruding-mouth 4.8066931013104535 False NC
ENSDARG00000000796 Day-4 3.5259362961773455 False NC
ENSDARG00000000796 Day-5 3.5432551210567618 False NC
ENSDARG00000000804 1-cell 0.14183131385943595 False NC
ENSDARG00000000804 2-cell 0.11555081124238713 False NC
ENSDARG00000000804 128-cell 0.031000983744575855 False NC
ENSDARG00000000804 1k-cell 0.07138563527411518 False NC
ENSDARG00000000804 Dome 0.03778194589275355 False NC
ENSDARG00000000804 50pc-epiboly 0.019771278754096833 False NC
ENSDARG00000000804 Shield 0.030404590015213097 False NC
ENSDARG00000000804 75pc-epiboly 0.11772059776530067 False NC
ENSDARG00000000804 1-4-somites 0.861634683252866 False NC
ENSDARG00000000804 14-19-somites 1.5020301363769346 False NC
ENSDARG00000000804 20-25-somites 1.8917667572037467 False NC
ENSDARG00000000804 Prim-5 2.514604068440787 False NC
ENSDARG00000000804 Prim-15 2.2706423367541797 False NC
ENSDARG00000000804 Prim-25 1.5888285727208946 False NC
ENSDARG00000000804 Long-pec 2.1309537896462856 False NC
ENSDARG00000000804 Protruding-mouth 2.028288619179287 False NC
ENSDARG00000000804 Day-4 1.9039572163359868 False NC
ENSDARG00000000804 Day-5 1.8687864135815115 False NC
ENSDARG00000000830 1-cell 0.35984296373951896 False NC
ENSDARG00000000830 2-cell 1.6239765976888942 False NC
ENSDARG00000000830 128-cell 2.27962173782093 False NC
ENSDARG00000000830 1k-cell 1.9355681083747132 False NC
ENSDARG00000000830 Dome 1.318952600536988 False NC
ENSDARG00000000830 50pc-epiboly 0.8898985032815702 False NC
ENSDARG00000000830 Shield 1.2934800187440192 False NC
ENSDARG00000000830 75pc-epiboly 1.6305319615445395 False NC
ENSDARG00000000830 1-4-somites 1.8673376432012632 False NC
ENSDARG00000000830 14-19-somites 1.8498628605947012 False NC
ENSDARG00000000830 20-25-somites 1.6271078974851132 False NC
ENSDARG00000000830 Prim-5 1.420002792157664 False NC
ENSDARG00000000830 Prim-15 0.9970287217660829 False NC
ENSDARG00000000830 Prim-25 1.163157256877438 False NC
ENSDARG00000000830 Long-pec 0.9252106320033567 False NC
ENSDARG00000000830 Protruding-mouth 0.6373227677133532 False NC
ENSDARG00000000830 Day-4 0.6911005157803329 False NC
ENSDARG00000000830 Day-5 0.5841792601962612 False NC
ENSDARG00000000837 1-cell 3.083784505354631 False NC
ENSDARG00000000837 2-cell 4.04771930049549 False NC
ENSDARG00000000837 128-cell 8.64459686648099 False NC
ENSDARG00000000837 1k-cell 11.72975411815575 False NC
ENSDARG00000000837 Dome 7.162265940138167 False NC
ENSDARG00000000837 50pc-epiboly 3.770400754486996 False NC
ENSDARG00000000837 Shield 1.4708929381669018 False NC
ENSDARG00000000837 75pc-epiboly 0.24884556111636563 False NC
ENSDARG00000000837 1-4-somites 0.5268992729525643 False NC
ENSDARG00000000837 14-19-somites 0.7213630363406256 False NC
ENSDARG00000000837 20-25-somites 1.3233030576345344 False NC
ENSDARG00000000837 Prim-5 1.6771741421134023 False NC
ENSDARG00000000837 Prim-15 2.093102998239064 False NC
ENSDARG00000000837 Prim-25 1.5435132932246174 False NC
ENSDARG00000000837 Long-pec 1.9925963462606255 False NC
ENSDARG00000000837 Protruding-mouth 3.733408414800695 False NC
ENSDARG00000000837 Day-4 4.683130643601385 False NC
ENSDARG00000000837 Day-5 4.722247323633943 False NC
ENSDARG00000000853 1-cell 35.12045502598531 False NC
ENSDARG00000000853 2-cell 34.01567500927375 False NC
ENSDARG00000000853 128-cell 22.550508087509858 False NC
ENSDARG00000000853 1k-cell 17.028317230122987 False NC
ENSDARG00000000853 Dome 21.837016304327474 False NC
ENSDARG00000000853 50pc-epiboly 12.144211870194187 False NC
ENSDARG00000000853 Shield 8.044912210313342 False NC
ENSDARG00000000853 75pc-epiboly 5.223908920366081 False NC
ENSDARG00000000853 1-4-somites 4.467533916101647 False NC
ENSDARG00000000853 14-19-somites 4.651660734752606 False NC
ENSDARG00000000853 20-25-somites 4.435962428618408 False NC
ENSDARG00000000853 Prim-5 3.895172638730854 False NC
ENSDARG00000000853 Prim-15 4.767218100995595 False NC
ENSDARG00000000853 Prim-25 4.907743999716667 False NC
ENSDARG00000000853 Long-pec 4.211857364339183 False NC
ENSDARG00000000853 Protruding-mouth 3.4506532682647566 False NC
ENSDARG00000000853 Day-4 3.3346436576387206 False NC
ENSDARG00000000853 Day-5 3.858805093890504 False NC
ENSDARG00000000857 1-cell 7.379535547009553 False NC
ENSDARG00000000857 2-cell 10.19295806731217 False NC
ENSDARG00000000857 128-cell 17.56314467552034 False NC
ENSDARG00000000857 1k-cell 18.218294518233947 False NC
ENSDARG00000000857 Dome 15.022306429687035 False NC
ENSDARG00000000857 50pc-epiboly 10.611089245478926 False NC
ENSDARG00000000857 Shield 9.519996596522919 False NC
ENSDARG00000000857 75pc-epiboly 11.257920176793592 False NC
ENSDARG00000000857 1-4-somites 10.124043450225335 False NC
ENSDARG00000000857 14-19-somites 8.790504319087075 False NC
ENSDARG00000000857 20-25-somites 7.579455845246608 False NC
ENSDARG00000000857 Prim-5 5.523725925996746 False NC
ENSDARG00000000857 Prim-15 5.0688024095756665 False NC
ENSDARG00000000857 Prim-25 4.617058680192604 False NC
ENSDARG00000000857 Long-pec 3.7680806733770256 False NC
ENSDARG00000000857 Protruding-mouth 3.6366091166438137 False NC
ENSDARG00000000857 Day-4 2.870056928815484 False NC
ENSDARG00000000857 Day-5 2.722715549871776 False NC
ENSDARG00000000861 1-cell 94.53494350262072 False NC
ENSDARG00000000861 2-cell 101.9975822575508 False NC
ENSDARG00000000861 128-cell 85.9241051551853 False NC
ENSDARG00000000861 1k-cell 86.88255400513799 False NC
ENSDARG00000000861 Dome 77.3458811464019 False NC
ENSDARG00000000861 50pc-epiboly 78.89613940252278 False NC
ENSDARG00000000861 Shield 61.31281209318489 False NC
ENSDARG00000000861 75pc-epiboly 67.64729813961726 False NC
ENSDARG00000000861 1-4-somites 61.62775246602907 False NC
ENSDARG00000000861 14-19-somites 54.54909085311918 False NC
ENSDARG00000000861 20-25-somites 70.44352243591207 False NC
ENSDARG00000000861 Prim-5 67.2086342076984 False NC
ENSDARG00000000861 Prim-15 52.72897103750273 False NC
ENSDARG00000000861 Prim-25 56.48643110032215 False NC
ENSDARG00000000861 Long-pec 36.98025863971749 False NC
ENSDARG00000000861 Protruding-mouth 31.294372663208566 False NC
ENSDARG00000000861 Day-4 32.987535676806885 False NC
ENSDARG00000000861 Day-5 29.822335234567255 False NC
ENSDARG00000000887 1-cell 180.75937725985816 False NC
ENSDARG00000000887 2-cell 178.04010456448486 False NC
ENSDARG00000000887 128-cell 96.49028880823334 False NC
ENSDARG00000000887 1k-cell 116.00915523082173 False NC
ENSDARG00000000887 Dome 121.91520727641031 False NC
ENSDARG00000000887 50pc-epiboly 113.37983030064751 False NC
ENSDARG00000000887 Shield 88.88158199502803 False NC
ENSDARG00000000887 75pc-epiboly 38.94228269876786 False NC
ENSDARG00000000887 1-4-somites 8.942268998983264 False NC
ENSDARG00000000887 14-19-somites 6.849020803532733 False NC
ENSDARG00000000887 20-25-somites 6.399613399658612 False NC
ENSDARG00000000887 Prim-5 7.603966223266606 False NC
ENSDARG00000000887 Prim-15 4.810258506772138 False NC
ENSDARG00000000887 Prim-25 1.7025215600403514 False NC
ENSDARG00000000887 Long-pec 1.809410020501089 False NC
ENSDARG00000000887 Protruding-mouth 1.0128342195524227 False NC
ENSDARG00000000887 Day-4 0.7983940340806631 False NC
ENSDARG00000000887 Day-5 0.5764930910377599 False NC
ENSDARG00000000906 1-cell 0.6276500002487978 False NC
ENSDARG00000000906 2-cell 0.44743140030273365 False NC
ENSDARG00000000906 128-cell 1.410479577485551 False NC
ENSDARG00000000906 1k-cell 1.7736738708828164 False NC
ENSDARG00000000906 Dome 0.6461485969429899 False NC
ENSDARG00000000906 50pc-epiboly 0.5550424840479379 False NC
ENSDARG00000000906 Shield 0.3061018539260781 False NC
ENSDARG00000000906 75pc-epiboly 0.18993048504045565 False NC
ENSDARG00000000906 1-4-somites 0.6374885419042005 False NC
ENSDARG00000000906 14-19-somites 0.5781066469748305 False NC
ENSDARG00000000906 20-25-somites 0.2882056275475812 False NC
ENSDARG00000000906 Prim-5 0.31306476219234486 False NC
ENSDARG00000000906 Prim-15 0.49701660765586964 False NC
ENSDARG00000000906 Prim-25 0.3665140900928654 False NC
ENSDARG00000000906 Long-pec 0.42450917970058866 False NC
ENSDARG00000000906 Protruding-mouth 0.5384754239823225 False NC
ENSDARG00000000906 Day-4 0.9182506641959243 False NC
ENSDARG00000000906 Day-5 0.867153058670558 False NC
ENSDARG00000000935 1-cell 0.5028363363874992 False NC
ENSDARG00000000935 2-cell 0.8109141661372632 False NC
ENSDARG00000000935 128-cell 1.3673410595496174 False NC
ENSDARG00000000935 1k-cell 1.6981242784643833 False NC
ENSDARG00000000935 Dome 1.0909527224492455 False NC
ENSDARG00000000935 50pc-epiboly 0.3302122769392085 False NC
ENSDARG00000000935 Shield 0.1480504067699699 False NC
ENSDARG00000000935 75pc-epiboly 0.24691933474659605 False NC
ENSDARG00000000935 1-4-somites 0.4864458714526297 False NC
ENSDARG00000000935 14-19-somites 0.43208252686389936 False NC
ENSDARG00000000935 20-25-somites 0.5252551979676181 False NC
ENSDARG00000000935 Prim-5 0.4587776276142064 False NC
ENSDARG00000000935 Prim-15 0.45928573315648924 False NC
ENSDARG00000000935 Prim-25 0.558234153182631 False NC
ENSDARG00000000935 Long-pec 0.4545303205320355 False NC
ENSDARG00000000935 Protruding-mouth 0.4595694605661514 False NC
ENSDARG00000000935 Day-4 0.445467553890354 False NC
ENSDARG00000000935 Day-5 0.5204380443323989 False NC
ENSDARG00000000943 1-cell 0.023845726300352144 False NC
ENSDARG00000000943 2-cell 0.04306374729140702 False NC
ENSDARG00000000943 128-cell 0.056916284634366696 False NC
ENSDARG00000000943 1k-cell 0.012601973343635978 False NC
ENSDARG00000000943 Dome 0.27123805757424535 False NC
ENSDARG00000000943 50pc-epiboly 2.717778576287081 False NC
ENSDARG00000000943 Shield 4.001960325914059 False NC
ENSDARG00000000943 75pc-epiboly 3.3296833738271245 False NC
ENSDARG00000000943 1-4-somites 3.461534272645727 False NC
ENSDARG00000000943 14-19-somites 2.6771475047688957 False NC
ENSDARG00000000943 20-25-somites 2.5183919020142205 False NC
ENSDARG00000000943 Prim-5 2.006344534458539 False NC
ENSDARG00000000943 Prim-15 1.8689078477493772 False NC
ENSDARG00000000943 Prim-25 1.9812760741123252 False NC
ENSDARG00000000943 Long-pec 1.5869937117503068 False NC
ENSDARG00000000943 Protruding-mouth 1.0801717899179137 False NC
ENSDARG00000000943 Day-4 0.9902675030423271 False NC
ENSDARG00000000943 Day-5 0.989711577622233 False NC
ENSDARG00000000966 1-cell 2.3431997280484866 False NC
ENSDARG00000000966 2-cell 2.532812130917355 False NC
ENSDARG00000000966 128-cell 7.2597022874660455 False NC
ENSDARG00000000966 1k-cell 6.967519887393723 False NC
ENSDARG00000000966 Dome 3.148386715782756 False NC
ENSDARG00000000966 50pc-epiboly 0.45922215452502935 False NC
ENSDARG00000000966 Shield 0.31945346228091787 False NC
ENSDARG00000000966 75pc-epiboly 0.7825818248483613 False NC
ENSDARG00000000966 1-4-somites 2.2767170063617512 False NC
ENSDARG00000000966 14-19-somites 2.8883816109419365 False NC
ENSDARG00000000966 20-25-somites 3.066076634401548 False NC
ENSDARG00000000966 Prim-5 3.0687424293374086 False NC
ENSDARG00000000966 Prim-15 2.9784408865949152 False NC
ENSDARG00000000966 Prim-25 4.221453818856654 False NC
ENSDARG00000000966 Long-pec 3.720818124640273 False NC
ENSDARG00000000966 Protruding-mouth 4.359304171315527 False NC
ENSDARG00000000966 Day-4 4.433971133537646 False NC
ENSDARG00000000966 Day-5 4.479374635081909 False NC
ENSDARG00000001014 1-cell 0.8887474008494844 False NC
ENSDARG00000001014 2-cell 1.3332826531850068 False NC
ENSDARG00000001014 128-cell 1.654069689245214 False NC
ENSDARG00000001014 1k-cell 1.2711713559931908 False NC
ENSDARG00000001014 Dome 1.1772829162708693 False NC
ENSDARG00000001014 50pc-epiboly 1.3087575051632918 False NC
ENSDARG00000001014 Shield 1.0589072793671892 False NC
ENSDARG00000001014 75pc-epiboly 0.9452581567957822 False NC
ENSDARG00000001014 1-4-somites 0.9072425701505177 False NC
ENSDARG00000001014 14-19-somites 1.1314016645958336 False NC
ENSDARG00000001014 20-25-somites 2.4478378916995656 False NC
ENSDARG00000001014 Prim-5 4.74906915802339 False NC
ENSDARG00000001014 Prim-15 4.136506295877309 False NC
ENSDARG00000001014 Prim-25 3.1762773551050802 False NC
ENSDARG00000001014 Long-pec 3.039997522331398 False NC
ENSDARG00000001014 Protruding-mouth 2.6031732049224545 False NC
ENSDARG00000001014 Day-4 3.0064338795013734 False NC
ENSDARG00000001014 Day-5 2.1091710393877108 False NC
ENSDARG00000001015 1-cell 0.47113374387362417 False NC
ENSDARG00000001015 2-cell 1.8014095593799972 False NC
ENSDARG00000001015 128-cell 3.0374046494799187 False NC
ENSDARG00000001015 1k-cell 2.8387998997190635 False NC
ENSDARG00000001015 Dome 2.805292135454356 False NC
ENSDARG00000001015 50pc-epiboly 3.970414096173955 False NC
ENSDARG00000001015 Shield 3.152503684891421 False NC
ENSDARG00000001015 75pc-epiboly 5.661236515397317 False NC
ENSDARG00000001015 1-4-somites 6.83993315443977 False NC
ENSDARG00000001015 14-19-somites 7.660383607503576 False NC
ENSDARG00000001015 20-25-somites 8.102772862458593 False NC
ENSDARG00000001015 Prim-5 7.115284239268981 False NC
ENSDARG00000001015 Prim-15 10.37543622366547 False NC
ENSDARG00000001015 Prim-25 13.023393411582708 False NC
ENSDARG00000001015 Long-pec 15.371235833108642 False NC
ENSDARG00000001015 Protruding-mouth 12.174291472790417 False NC
ENSDARG00000001015 Day-4 13.999933125327175 False NC
ENSDARG00000001015 Day-5 14.581250347087476 False NC
ENSDARG00000001057 1-cell 0.24809702469940847 False NC
ENSDARG00000001057 2-cell 0.48145317695474227 False NC
ENSDARG00000001057 128-cell 3.5255085493982796 False NC
ENSDARG00000001057 1k-cell 3.332484599887567 False NC
ENSDARG00000001057 Dome 5.4551536265444565 False NC
ENSDARG00000001057 50pc-epiboly 10.667222740296307 False NC
ENSDARG00000001057 Shield 14.258879393804715 False NC
ENSDARG00000001057 75pc-epiboly 18.798925404574696 False NC
ENSDARG00000001057 1-4-somites 22.400848552131343 False NC
ENSDARG00000001057 14-19-somites 23.405328769698873 False NC
ENSDARG00000001057 20-25-somites 22.19574568700757 False NC
ENSDARG00000001057 Prim-5 15.051798288850957 False NC
ENSDARG00000001057 Prim-15 10.332154421268934 False NC
ENSDARG00000001057 Prim-25 9.504862153094201 False NC
ENSDARG00000001057 Long-pec 6.66479323925723 False NC
ENSDARG00000001057 Protruding-mouth 6.297190820952845 False NC
ENSDARG00000001057 Day-4 6.622160810387234 False NC
ENSDARG00000001057 Day-5 8.640107819619448 False NC
ENSDARG00000001127 1-cell 0.014903578937720091 False NC
ENSDARG00000001127 2-cell 0.008499423807514544 False NC
ENSDARG00000001127 128-cell 0.07114535579295837 False NC
ENSDARG00000001127 1k-cell 0.04725740003863492 False NC
ENSDARG00000001127 Dome 0.03612801996378268 False NC
ENSDARG00000001127 50pc-epiboly 0.0378115598156379 False NC
ENSDARG00000001127 Shield 0.01610230817830227 False NC
ENSDARG00000001127 75pc-epiboly 0.008659024030410346 False NC
ENSDARG00000001127 1-4-somites 0.00271620705637612 False NC
ENSDARG00000001127 14-19-somites 0.0026622389665561814 False NC
ENSDARG00000001127 20-25-somites 0.03558597252846181 False NC
ENSDARG00000001127 Prim-5 0.15146619598119054 False NC
ENSDARG00000001127 Prim-15 0.264889602737702 False NC
ENSDARG00000001127 Prim-25 0.44160972736238574 False NC
ENSDARG00000001127 Long-pec 0.5866554498467216 False NC
ENSDARG00000001127 Protruding-mouth 1.4879306529634229 False NC
ENSDARG00000001127 Day-4 1.6655046507980746 False NC
ENSDARG00000001127 Day-5 1.6018059279698673 False NC
ENSDARG00000001129 1-cell 1.0523185760108582 False NC
ENSDARG00000001129 2-cell 1.2117309163192254 False NC
ENSDARG00000001129 128-cell 4.228287279250934 False NC
ENSDARG00000001129 1k-cell 5.197154280663933 False NC
ENSDARG00000001129 Dome 2.3901262748276886 False NC
ENSDARG00000001129 50pc-epiboly 0.8946352710436802 False NC
ENSDARG00000001129 Shield 0.5520947462253528 False NC
ENSDARG00000001129 75pc-epiboly 1.3561133288623926 False NC
ENSDARG00000001129 1-4-somites 2.9471053905731 False NC
ENSDARG00000001129 14-19-somites 2.7993314024584137 False NC
ENSDARG00000001129 20-25-somites 2.9246668297182956 False NC
ENSDARG00000001129 Prim-5 2.3640348171974437 False NC
ENSDARG00000001129 Prim-15 2.0151651732696907 False NC
ENSDARG00000001129 Prim-25 2.4474308108725706 False NC
ENSDARG00000001129 Long-pec 1.914453361917366 False NC
ENSDARG00000001129 Protruding-mouth 1.9619071188668904 False NC
ENSDARG00000001129 Day-4 2.116565511693782 False NC
ENSDARG00000001129 Day-5 2.0773335534316293 False NC
ENSDARG00000001154 1-cell 0.0049451060902765895 False NC
ENSDARG00000001154 2-cell 0.004700275082696762 False NC
ENSDARG00000001154 128-cell 0.009079422974556443 False NC
ENSDARG00000001154 1k-cell 0.01306693164766326 False NC
ENSDARG00000001154 Dome 0.0161370408215604 False NC
ENSDARG00000001154 50pc-epiboly 0.0 False NC
ENSDARG00000001154 Shield 0.002226188492844165 False NC
ENSDARG00000001154 75pc-epiboly 0.002394267882878518 False NC
ENSDARG00000001154 1-4-somites 0.04055649620054724 False NC
ENSDARG00000001154 14-19-somites 0.024292083801706017 False NC
ENSDARG00000001154 20-25-somites 0.04995548932748641 False NC
ENSDARG00000001154 Prim-5 0.04590828038302476 False NC
ENSDARG00000001154 Prim-15 0.0423576494644181 False NC
ENSDARG00000001154 Prim-25 0.11385701587797152 False NC
ENSDARG00000001154 Long-pec 0.17559189640227413 False NC
ENSDARG00000001154 Protruding-mouth 0.5165527604105231 False NC
ENSDARG00000001154 Day-4 0.799458172500012 False NC
ENSDARG00000001154 Day-5 1.1364835172557364 False NC
ENSDARG00000001162 1-cell 0.7516991521543082 False NC
ENSDARG00000001162 2-cell 1.4859487010696655 False NC
ENSDARG00000001162 128-cell 7.380563649465517 False NC
ENSDARG00000001162 1k-cell 7.678415335559171 False NC
ENSDARG00000001162 Dome 7.477153183461605 False NC
ENSDARG00000001162 50pc-epiboly 8.3355885859884 False NC
ENSDARG00000001162 Shield 8.87037109100389 False NC
ENSDARG00000001162 75pc-epiboly 8.128950895789655 False NC
ENSDARG00000001162 1-4-somites 3.957272515039885 False NC
ENSDARG00000001162 14-19-somites 3.157835518487363 False NC
ENSDARG00000001162 20-25-somites 3.3076717865252605 False NC
ENSDARG00000001162 Prim-5 2.927782747611169 False NC
ENSDARG00000001162 Prim-15 2.593926501233706 False NC
ENSDARG00000001162 Prim-25 3.0253460819328923 False NC
ENSDARG00000001162 Long-pec 2.6574530681093527 False NC
ENSDARG00000001162 Protruding-mouth 1.8790204803844284 False NC
ENSDARG00000001162 Day-4 1.9446420870289498 False NC
ENSDARG00000001162 Day-5 1.9140556118539525 False NC
ENSDARG00000001169 1-cell 0.7174716666864631 False NC
ENSDARG00000001169 2-cell 0.9384630520744255 False NC
ENSDARG00000001169 128-cell 1.2870946956429214 False NC
ENSDARG00000001169 1k-cell 1.7798909062627377 False NC
ENSDARG00000001169 Dome 1.208995608995793 False NC
ENSDARG00000001169 50pc-epiboly 0.4496110440918944 False NC
ENSDARG00000001169 Shield 0.29632246492388037 False NC
ENSDARG00000001169 75pc-epiboly 0.07648682361155014 False NC
ENSDARG00000001169 1-4-somites 0.053983752774987535 False NC
ENSDARG00000001169 14-19-somites 0.11758034250259983 False NC
ENSDARG00000001169 20-25-somites 0.05440460803673911 False NC
ENSDARG00000001169 Prim-5 0.18010596455628308 False NC
ENSDARG00000001169 Prim-15 0.26076315870537825 False NC
ENSDARG00000001169 Prim-25 0.26356916240499395 False NC
ENSDARG00000001169 Long-pec 0.5275530768212319 False NC
ENSDARG00000001169 Protruding-mouth 0.8065732642038345 False NC
ENSDARG00000001169 Day-4 0.7382464830433536 False NC
ENSDARG00000001169 Day-5 0.6020876444621995 False NC
ENSDARG00000001210 1-cell 54.76818070642186 False NC
ENSDARG00000001210 2-cell 44.01377210409495 False NC
ENSDARG00000001210 128-cell 11.971750180335269 False NC
ENSDARG00000001210 1k-cell 11.464697259624602 False NC
ENSDARG00000001210 Dome 5.689819053970268 False NC
ENSDARG00000001210 50pc-epiboly 7.937282983155496 False NC
ENSDARG00000001210 Shield 11.66031085204926 False NC
ENSDARG00000001210 75pc-epiboly 11.715735549534646 False NC
ENSDARG00000001210 1-4-somites 11.323738420015673 False NC
ENSDARG00000001210 14-19-somites 12.82538250899552 False NC
ENSDARG00000001210 20-25-somites 10.877902314032122 False NC
ENSDARG00000001210 Prim-5 8.965443377912342 False NC
ENSDARG00000001210 Prim-15 8.016307904593209 False NC
ENSDARG00000001210 Prim-25 8.437886223485418 False NC
ENSDARG00000001210 Long-pec 5.941947304477739 False NC
ENSDARG00000001210 Protruding-mouth 4.13020296224165 False NC
ENSDARG00000001210 Day-4 3.2362260579786453 False NC
ENSDARG00000001210 Day-5 2.641207498511326 False NC
ENSDARG00000001220 1-cell 0.6133002018932585 False NC
ENSDARG00000001220 2-cell 0.5362046354951577 False NC
ENSDARG00000001220 128-cell 1.0227466489331025 False NC
ENSDARG00000001220 1k-cell 1.2107491531143304 False NC
ENSDARG00000001220 Dome 1.0287892236205656 False NC
ENSDARG00000001220 50pc-epiboly 0.9085682721748831 False NC
ENSDARG00000001220 Shield 0.5407822192397427 False NC
ENSDARG00000001220 75pc-epiboly 0.31411945381840245 False NC
ENSDARG00000001220 1-4-somites 1.1898053058487643 False NC
ENSDARG00000001220 14-19-somites 1.133570485678126 False NC
ENSDARG00000001220 20-25-somites 1.1827891211103083 False NC
ENSDARG00000001220 Prim-5 1.412632082755166 False NC
ENSDARG00000001220 Prim-15 1.3160298259381578 False NC
ENSDARG00000001220 Prim-25 1.5663207979567704 False NC
ENSDARG00000001220 Long-pec 1.608992842557679 False NC
ENSDARG00000001220 Protruding-mouth 1.9569370269235633 False NC
ENSDARG00000001220 Day-4 2.1694209978370123 False NC
ENSDARG00000001220 Day-5 1.9808485253956885 False NC
ENSDARG00000001234 1-cell 0.0 False NC
ENSDARG00000001234 2-cell 0.007672723187953594 False NC
ENSDARG00000001234 128-cell 0.9040955637343367 False NC
ENSDARG00000001234 1k-cell 0.039105812054585166 False NC
ENSDARG00000001234 Dome 0.14676304683106733 False NC
ENSDARG00000001234 50pc-epiboly 0.02363109225956953 False NC
ENSDARG00000001234 Shield 0.003634027321652157 False NC
ENSDARG00000001234 75pc-epiboly 0.02735879935949658 False NC
ENSDARG00000001234 1-4-somites 0.07356041540009263 False NC
ENSDARG00000001234 14-19-somites 0.15140758434096463 False NC
ENSDARG00000001234 20-25-somites 0.41144308712035116 False NC
ENSDARG00000001234 Prim-5 0.38259158473657695 False NC
ENSDARG00000001234 Prim-15 0.3889382298952409 False NC
ENSDARG00000001234 Prim-25 0.278790076261949 False NC
ENSDARG00000001234 Long-pec 0.6428835840330347 False NC
ENSDARG00000001234 Protruding-mouth 1.0053777905713561 False NC
ENSDARG00000001234 Day-4 1.1990004694573781 False NC
ENSDARG00000001234 Day-5 1.1721874289972993 False NC
ENSDARG00000001241 1-cell 15.669317272872894 False NC
ENSDARG00000001241 2-cell 22.255626752362218 False NC
ENSDARG00000001241 128-cell 31.82553512090596 False NC
ENSDARG00000001241 1k-cell 33.892594335924684 False NC
ENSDARG00000001241 Dome 35.60532525535241 False NC
ENSDARG00000001241 50pc-epiboly 37.95992905025641 False NC
ENSDARG00000001241 Shield 40.64396103246187 False NC
ENSDARG00000001241 75pc-epiboly 37.606110028641375 False NC
ENSDARG00000001241 1-4-somites 33.52233314340465 False NC
ENSDARG00000001241 14-19-somites 30.243188806604632 False NC
ENSDARG00000001241 20-25-somites 27.949249900496266 False NC
ENSDARG00000001241 Prim-5 22.996017543588017 False NC
ENSDARG00000001241 Prim-15 19.146551718189148 False NC
ENSDARG00000001241 Prim-25 20.74072714047823 False NC
ENSDARG00000001241 Long-pec 14.23675978295906 False NC
ENSDARG00000001241 Protruding-mouth 10.534534433053441 False NC
ENSDARG00000001241 Day-4 9.162210155408689 False NC
ENSDARG00000001241 Day-5 7.789340947554459 False NC
ENSDARG00000001244 1-cell 74.5203614878729 False NC
ENSDARG00000001244 2-cell 93.4103048700983 False NC
ENSDARG00000001244 128-cell 96.9909089357379 False NC
ENSDARG00000001244 1k-cell 81.82291967054013 False NC
ENSDARG00000001244 Dome 109.38976245312043 False NC
ENSDARG00000001244 50pc-epiboly 144.703293473969 False NC
ENSDARG00000001244 Shield 174.52900605174744 False NC
ENSDARG00000001244 75pc-epiboly 187.09746446072006 False NC
ENSDARG00000001244 1-4-somites 121.0069533073882 False NC
ENSDARG00000001244 14-19-somites 92.74554265298681 False NC
ENSDARG00000001244 20-25-somites 83.55540780889694 False NC
ENSDARG00000001244 Prim-5 60.5561103414755 False NC
ENSDARG00000001244 Prim-15 45.881946924136514 False NC
ENSDARG00000001244 Prim-25 54.46390351339338 False NC
ENSDARG00000001244 Long-pec 40.39881863801486 False NC
ENSDARG00000001244 Protruding-mouth 37.67471156069422 False NC
ENSDARG00000001244 Day-4 37.97516626778609 False NC
ENSDARG00000001244 Day-5 42.06362547974486 False NC
ENSDARG00000001249 1-cell 8.541219489817617 False NC
ENSDARG00000001249 2-cell 9.035257047553504 False NC
ENSDARG00000001249 128-cell 7.375600170814813 False NC
ENSDARG00000001249 1k-cell 8.112292043347116 False NC
ENSDARG00000001249 Dome 2.5800722752061924 False NC
ENSDARG00000001249 50pc-epiboly 1.0169075462569104 False NC
ENSDARG00000001249 Shield 1.128483984263918 False NC
ENSDARG00000001249 75pc-epiboly 1.3568732486686972 False NC
ENSDARG00000001249 1-4-somites 2.181626015425573 False NC
ENSDARG00000001249 14-19-somites 1.9747639824098329 False NC
ENSDARG00000001249 20-25-somites 1.5067108702992764 False NC
ENSDARG00000001249 Prim-5 1.3830788681526602 False NC
ENSDARG00000001249 Prim-15 1.1082625757286673 False NC
ENSDARG00000001249 Prim-25 1.4661512139144461 False NC
ENSDARG00000001249 Long-pec 1.0572595302631338 False NC
ENSDARG00000001249 Protruding-mouth 0.7496709480623457 False NC
ENSDARG00000001249 Day-4 0.6901300949699493 False NC
ENSDARG00000001249 Day-5 0.6521320896387961 False NC
ENSDARG00000001259 1-cell 0.0766637748906785 False NC
ENSDARG00000001259 2-cell 0.26232541171595186 False NC
ENSDARG00000001259 128-cell 0.35189479575943605 False NC
ENSDARG00000001259 1k-cell 0.42540981020972335 False NC
ENSDARG00000001259 Dome 0.3645361613824008 False NC
ENSDARG00000001259 50pc-epiboly 0.19450206705953382 False NC
ENSDARG00000001259 Shield 0.04141500959468671 False NC
ENSDARG00000001259 75pc-epiboly 0.1781675319235517 False NC
ENSDARG00000001259 1-4-somites 0.4540941027582641 False NC
ENSDARG00000001259 14-19-somites 0.19172321330749367 False NC
ENSDARG00000001259 20-25-somites 0.5562015697150693 False NC
ENSDARG00000001259 Prim-5 0.17980147433725302 False NC
ENSDARG00000001259 Prim-15 0.2380424708806573 False NC
ENSDARG00000001259 Prim-25 0.2072098097043403 False NC
ENSDARG00000001259 Long-pec 0.2877747833852317 False NC
ENSDARG00000001259 Protruding-mouth 0.46970563364138485 False NC
ENSDARG00000001259 Day-4 0.32534163203365873 False NC
ENSDARG00000001259 Day-5 0.24543681246395485 False NC
ENSDARG00000001303 1-cell 0.0 False NC
ENSDARG00000001303 2-cell 0.0 False NC
ENSDARG00000001303 128-cell 0.007657109933477857 False NC
ENSDARG00000001303 1k-cell 0.014693287947157827 False NC
ENSDARG00000001303 Dome 0.1788629208903549 False NC
ENSDARG00000001303 50pc-epiboly 0.14650262990964885 False NC
ENSDARG00000001303 Shield 0.09762744214541491 False NC
ENSDARG00000001303 75pc-epiboly 0.01615360133856236 False NC
ENSDARG00000001303 1-4-somites 0.0 False NC
ENSDARG00000001303 14-19-somites 0.0 False NC
ENSDARG00000001303 20-25-somites 0.0 False NC
ENSDARG00000001303 Prim-5 0.0 False NC
ENSDARG00000001303 Prim-15 0.0 False NC
ENSDARG00000001303 Prim-25 0.0 False NC
ENSDARG00000001303 Long-pec 0.0 False NC
ENSDARG00000001303 Protruding-mouth 0.025132704874711403 False NC
ENSDARG00000001303 Day-4 0.06742211626448599 False NC
ENSDARG00000001303 Day-5 0.05722093681141558 False NC
ENSDARG00000001313 1-cell 4.813492651809163 False NC
ENSDARG00000001313 2-cell 5.404129867895935 False NC
ENSDARG00000001313 128-cell 18.07971686797864 False NC
ENSDARG00000001313 1k-cell 17.882159391534195 False NC
ENSDARG00000001313 Dome 5.774031655000012 False NC
ENSDARG00000001313 50pc-epiboly 9.880893843582628 False NC
ENSDARG00000001313 Shield 13.594331701202211 False NC
ENSDARG00000001313 75pc-epiboly 10.633617782121783 False NC
ENSDARG00000001313 1-4-somites 7.462132799307163 False NC
ENSDARG00000001313 14-19-somites 7.486135561128512 False NC
ENSDARG00000001313 20-25-somites 7.49335279335028 False NC
ENSDARG00000001313 Prim-5 6.015009084584382 False NC
ENSDARG00000001313 Prim-15 5.83617128138382 False NC
ENSDARG00000001313 Prim-25 6.337992489326453 False NC
ENSDARG00000001313 Long-pec 4.483527601266315 False NC
ENSDARG00000001313 Protruding-mouth 1.667705439323892 False NC
ENSDARG00000001313 Day-4 1.3938449747806643 False NC
ENSDARG00000001313 Day-5 0.9875909834859133 False NC
ENSDARG00000001354 1-cell 0.007288989005077168 False NC
ENSDARG00000001354 2-cell 0.0 False NC
ENSDARG00000001354 128-cell 0.010037168014066613 False NC
ENSDARG00000001354 1k-cell 0.0032100666588727373 False NC
ENSDARG00000001354 Dome 0.013591817384766164 False NC
ENSDARG00000001354 50pc-epiboly 0.003556296584773473 False NC
ENSDARG00000001354 Shield 0.01312543201406855 False NC
ENSDARG00000001354 75pc-epiboly 0.05999476315241022 False NC
ENSDARG00000001354 1-4-somites 0.1195589536376189 False NC
ENSDARG00000001354 14-19-somites 0.1594996915209318 False NC
ENSDARG00000001354 20-25-somites 0.16400168059999248 False NC
ENSDARG00000001354 Prim-5 0.3027248217129207 False NC
ENSDARG00000001354 Prim-15 0.3004652673330417 False NC
ENSDARG00000001354 Prim-25 0.10215313012668001 False NC
ENSDARG00000001354 Long-pec 0.35864918265359813 False NC
ENSDARG00000001354 Protruding-mouth 0.7064807660640081 False NC
ENSDARG00000001354 Day-4 0.8690593832985364 False NC
ENSDARG00000001354 Day-5 0.8917488205315843 False NC
ENSDARG00000001414 1-cell 0.02231686155190852 False NC
ENSDARG00000001414 2-cell 0.031817938693776936 False NC
ENSDARG00000001414 128-cell 0.030731023024886256 False NC
ENSDARG00000001414 1k-cell 0.009828333277572557 False NC
ENSDARG00000001414 Dome 0.09016447470387104 False NC
ENSDARG00000001414 50pc-epiboly 1.252165221189487 False NC
ENSDARG00000001414 Shield 2.5652338048184564 False NC
ENSDARG00000001414 75pc-epiboly 4.059129501525769 False NC
ENSDARG00000001414 1-4-somites 1.704873495465812 False NC
ENSDARG00000001414 14-19-somites 0.5780395909624223 False NC
ENSDARG00000001414 20-25-somites 0.5567809814405311 False NC
ENSDARG00000001414 Prim-5 0.6179062628838852 False NC
ENSDARG00000001414 Prim-15 0.5495753016873806 False NC
ENSDARG00000001414 Prim-25 0.286700824421327 False NC
ENSDARG00000001414 Long-pec 0.464138711151854 False NC
ENSDARG00000001414 Protruding-mouth 0.48565845655821904 False NC
ENSDARG00000001414 Day-4 0.6163478245690286 False NC
ENSDARG00000001414 Day-5 0.5018285284507369 False NC
ENSDARG00000001431 1-cell 0.04711337438736241 False NC
ENSDARG00000001431 2-cell 0.101914930068956 False NC
ENSDARG00000001431 128-cell 0.18791843964643085 False NC
ENSDARG00000001431 1k-cell 0.24326066273225563 False NC
ENSDARG00000001431 Dome 0.18327862718320026 False NC
ENSDARG00000001431 50pc-epiboly 0.2694981618818619 False NC
ENSDARG00000001431 Shield 0.23549864076527288 False NC
ENSDARG00000001431 75pc-epiboly 0.28316908678758845 False NC
ENSDARG00000001431 1-4-somites 0.36566674958163914 False NC
ENSDARG00000001431 14-19-somites 1.452468619436426 False NC
ENSDARG00000001431 20-25-somites 4.504268228814654 False NC
ENSDARG00000001431 Prim-5 12.732461979478893 False NC
ENSDARG00000001431 Prim-15 23.115578460494486 False NC
ENSDARG00000001431 Prim-25 28.743351857181107 False NC
ENSDARG00000001431 Long-pec 30.034949057673952 False NC
ENSDARG00000001431 Protruding-mouth 29.126625206316533 False NC
ENSDARG00000001431 Day-4 30.131753951218478 False NC
ENSDARG00000001431 Day-5 29.050035217685643 False NC
ENSDARG00000001437 1-cell 0.0 False NC
ENSDARG00000001437 2-cell 0.0 False NC
ENSDARG00000001437 128-cell 0.0 False NC
ENSDARG00000001437 1k-cell 0.0038209108166158195 False NC
ENSDARG00000001437 Dome 0.012133655056517673 False NC
ENSDARG00000001437 50pc-epiboly 0.0 False NC
ENSDARG00000001437 Shield 0.0 False NC
ENSDARG00000001437 75pc-epiboly 0.008401314981886229 False NC
ENSDARG00000001437 1-4-somites 0.0197652567048798 False NC
ENSDARG00000001437 14-19-somites 0.16660386532671673 False NC
ENSDARG00000001437 20-25-somites 2.043724887951544 False NC
ENSDARG00000001437 Prim-5 3.6584131735024195 False NC
ENSDARG00000001437 Prim-15 1.2726440875076643 False NC
ENSDARG00000001437 Prim-25 0.5341357036612253 False NC
ENSDARG00000001437 Long-pec 0.5985354387059152 False NC
ENSDARG00000001437 Protruding-mouth 1.2984108856180892 False NC
ENSDARG00000001437 Day-4 2.3450066693497496 False NC
ENSDARG00000001437 Day-5 2.7726396416951062 False NC
ENSDARG00000001442 1-cell 1.6720205191600637 False NC
ENSDARG00000001442 2-cell 1.2615998287715438 False NC
ENSDARG00000001442 128-cell 1.1839484261363118 False NC
ENSDARG00000001442 1k-cell 1.1394337756738617 False NC
ENSDARG00000001442 Dome 1.104537792817299 False NC
ENSDARG00000001442 50pc-epiboly 0.264838059199564 False NC
ENSDARG00000001442 Shield 0.08204900218886199 False NC
ENSDARG00000001442 75pc-epiboly 0.04412189071017109 False NC
ENSDARG00000001442 1-4-somites 0.05596327933075854 False NC
ENSDARG00000001442 14-19-somites 0.03184917075586478 False NC
ENSDARG00000001442 20-25-somites 0.07095429384879848 False NC
ENSDARG00000001442 Prim-5 0.15100299660510125 False NC
ENSDARG00000001442 Prim-15 0.17817414935262105 False NC
ENSDARG00000001442 Prim-25 0.1546856785322581 False NC
ENSDARG00000001442 Long-pec 0.24318979029029686 False NC
ENSDARG00000001442 Protruding-mouth 0.3322931292490301 False NC
ENSDARG00000001442 Day-4 0.4423760235483152 False NC
ENSDARG00000001442 Day-5 0.4303722175741366 False NC
ENSDARG00000001447 1-cell 1.2158027854051556 False NC
ENSDARG00000001447 2-cell 2.032615612713565 False NC
ENSDARG00000001447 128-cell 3.310498412673495 False NC
ENSDARG00000001447 1k-cell 2.856279978779338 False NC
ENSDARG00000001447 Dome 1.041178866609338 False NC
ENSDARG00000001447 50pc-epiboly 0.5559267790304891 False NC
ENSDARG00000001447 Shield 0.5947221770793035 False NC
ENSDARG00000001447 75pc-epiboly 0.6276313229590544 False NC
ENSDARG00000001447 1-4-somites 1.4370884637052828 False NC
ENSDARG00000001447 14-19-somites 1.6058037293632743 False NC
ENSDARG00000001447 20-25-somites 1.406587208113842 False NC
ENSDARG00000001447 Prim-5 1.1376764025444508 False NC
ENSDARG00000001447 Prim-15 1.2221913967674616 False NC
ENSDARG00000001447 Prim-25 1.3080004610102798 False NC
ENSDARG00000001447 Long-pec 0.9130512181090016 False NC
ENSDARG00000001447 Protruding-mouth 0.709054601043106 False NC
ENSDARG00000001447 Day-4 0.6340471772764302 False NC
ENSDARG00000001447 Day-5 0.6561212535002007 False NC
ENSDARG00000001452 1-cell 6.063491283653542 False NC
ENSDARG00000001452 2-cell 6.668894911178865 False NC
ENSDARG00000001452 128-cell 6.078771459866802 False NC
ENSDARG00000001452 1k-cell 3.191789033173525 False NC
ENSDARG00000001452 Dome 1.3900978954048884 False NC
ENSDARG00000001452 50pc-epiboly 0.4551348369193091 False NC
ENSDARG00000001452 Shield 0.5132700189101508 False NC
ENSDARG00000001452 75pc-epiboly 0.930331462527479 False NC
ENSDARG00000001452 1-4-somites 2.8807729878984274 False NC
ENSDARG00000001452 14-19-somites 2.2894490571961996 False NC
ENSDARG00000001452 20-25-somites 1.7463321183813392 False NC
ENSDARG00000001452 Prim-5 1.067421419315492 False NC
ENSDARG00000001452 Prim-15 0.8536695507444263 False NC
ENSDARG00000001452 Prim-25 1.0256118136625199 False NC
ENSDARG00000001452 Long-pec 0.7320368273572436 False NC
ENSDARG00000001452 Protruding-mouth 0.38839265837494186 False NC
ENSDARG00000001452 Day-4 0.5317011814950081 False NC
ENSDARG00000001452 Day-5 0.39655576413818994 False NC
ENSDARG00000001463 1-cell 0.0 False NC
ENSDARG00000001463 2-cell 0.008164455723756145 False NC
ENSDARG00000001463 128-cell 0.0 False NC
ENSDARG00000001463 1k-cell 0.030263302467958227 False NC
ENSDARG00000001463 Dome 0.016017318498180236 False NC
ENSDARG00000001463 50pc-epiboly 0.033527428134019086 False NC
ENSDARG00000001463 Shield 0.023201557861332777 False NC
ENSDARG00000001463 75pc-epiboly 0.06654212794492871 False NC
ENSDARG00000001463 1-4-somites 0.20351443986602424 False NC
ENSDARG00000001463 14-19-somites 0.1304232340566131 False NC
ENSDARG00000001463 20-25-somites 0.13410452001885959 False NC
ENSDARG00000001463 Prim-5 0.31897377574415436 False NC
ENSDARG00000001463 Prim-15 1.5542917151813573 False NC
ENSDARG00000001463 Prim-25 4.522948759694936 False NC
ENSDARG00000001463 Long-pec 8.540168963582872 False NC
ENSDARG00000001463 Protruding-mouth 13.018907750768184 False NC
ENSDARG00000001463 Day-4 11.586732803673863 False NC
ENSDARG00000001463 Day-5 14.250774202588449 False NC
ENSDARG00000001470 1-cell 1.7651141423624892 False NC
ENSDARG00000001470 2-cell 3.060989894540956 False NC
ENSDARG00000001470 128-cell 3.2672795831813466 False NC
ENSDARG00000001470 1k-cell 3.236336249788257 False NC
ENSDARG00000001470 Dome 3.123488441611074 False NC
ENSDARG00000001470 50pc-epiboly 1.244344549501355 False NC
ENSDARG00000001470 Shield 0.4540681774839146 False NC
ENSDARG00000001470 75pc-epiboly 0.39068061216971584 False NC
ENSDARG00000001470 1-4-somites 4.070433884965644 False NC
ENSDARG00000001470 14-19-somites 4.07321081490714 False NC
ENSDARG00000001470 20-25-somites 4.122016025428409 False NC
ENSDARG00000001470 Prim-5 3.4990883304005775 False NC
ENSDARG00000001470 Prim-15 3.0701248300868818 False NC
ENSDARG00000001470 Prim-25 3.800788236370643 False NC
ENSDARG00000001470 Long-pec 2.5508971518439525 False NC
ENSDARG00000001470 Protruding-mouth 2.0912708657997428 False NC
ENSDARG00000001470 Day-4 2.329468484096421 False NC
ENSDARG00000001470 Day-5 2.0346753997119422 False NC
ENSDARG00000001498 1-cell 0.008025161845060013 False NC
ENSDARG00000001498 2-cell 0.03051135208533783 False NC
ENSDARG00000001498 128-cell 0.01719029084859241 False NC
ENSDARG00000001498 1k-cell 0.030630398617991095 False NC
ENSDARG00000001498 Dome 0.029929125755374632 False NC
ENSDARG00000001498 50pc-epiboly 0.005220633596229744 False NC
ENSDARG00000001498 Shield 0.014451073547492196 False NC
ENSDARG00000001498 75pc-epiboly 0.16837322248625392 False NC
ENSDARG00000001498 1-4-somites 0.2852073490551905 False NC
ENSDARG00000001498 14-19-somites 0.14335414779308714 False NC
ENSDARG00000001498 20-25-somites 0.22110062660491706 False NC
ENSDARG00000001498 Prim-5 0.21174315056801932 False NC
ENSDARG00000001498 Prim-15 0.18330688219701374 False NC
ENSDARG00000001498 Prim-25 0.24100796861688578 False NC
ENSDARG00000001498 Long-pec 0.11398367287448381 False NC
ENSDARG00000001498 Protruding-mouth 0.08060454557202694 False NC
ENSDARG00000001498 Day-4 0.1270370948403968 False NC
ENSDARG00000001498 Day-5 0.11928576572730751 False NC
ENSDARG00000001549 1-cell 1.1757918723551284 False NC
ENSDARG00000001549 2-cell 3.18189604644479 False NC
ENSDARG00000001549 128-cell 6.823606223088971 False NC
ENSDARG00000001549 1k-cell 6.616197880467894 False NC
ENSDARG00000001549 Dome 6.689236495538189 False NC
ENSDARG00000001549 50pc-epiboly 4.088759493518841 False NC
ENSDARG00000001549 Shield 2.798306067363538 False NC
ENSDARG00000001549 75pc-epiboly 2.128462628782767 False NC
ENSDARG00000001549 1-4-somites 1.4058543435683597 False NC
ENSDARG00000001549 14-19-somites 1.0468190353351043 False NC
ENSDARG00000001549 20-25-somites 1.2448708433463271 False NC
ENSDARG00000001549 Prim-5 1.138028141822216 False NC
ENSDARG00000001549 Prim-15 1.0023215462136508 False NC
ENSDARG00000001549 Prim-25 1.0720701072842629 False NC
ENSDARG00000001549 Long-pec 0.7673844364322012 False NC
ENSDARG00000001549 Protruding-mouth 0.7033121927399169 False NC
ENSDARG00000001549 Day-4 0.5826686839600883 False NC
ENSDARG00000001549 Day-5 0.45811662673262743 False NC
ENSDARG00000001557 1-cell 6.934887724282838 False NC
ENSDARG00000001557 2-cell 9.076119132960256 False NC
ENSDARG00000001557 128-cell 11.25531751280767 False NC
ENSDARG00000001557 1k-cell 8.410644501285649 False NC
ENSDARG00000001557 Dome 9.966912090323094 False NC
ENSDARG00000001557 50pc-epiboly 5.596388208041693 False NC
ENSDARG00000001557 Shield 5.734549829160403 False NC
ENSDARG00000001557 75pc-epiboly 9.21821373450386 False NC
ENSDARG00000001557 1-4-somites 10.701351412354855 False NC
ENSDARG00000001557 14-19-somites 7.561640510800196 False NC
ENSDARG00000001557 20-25-somites 7.972137105999738 False NC
ENSDARG00000001557 Prim-5 8.416322023502275 False NC
ENSDARG00000001557 Prim-15 5.8586687894408085 False NC
ENSDARG00000001557 Prim-25 6.6883155222146815 False NC
ENSDARG00000001557 Long-pec 4.304472149051913 False NC
ENSDARG00000001557 Protruding-mouth 4.467251572611187 False NC
ENSDARG00000001557 Day-4 3.4296454674966013 False NC
ENSDARG00000001557 Day-5 2.297357193704998 False NC
ENSDARG00000001558 1-cell 20.282507226172214 False NC
ENSDARG00000001558 2-cell 24.539030817339377 False NC
ENSDARG00000001558 128-cell 28.640704651333426 False NC
ENSDARG00000001558 1k-cell 23.772791562046528 False NC
ENSDARG00000001558 Dome 20.32259473520976 False NC
ENSDARG00000001558 50pc-epiboly 19.911001639330003 False NC
ENSDARG00000001558 Shield 26.508629987609034 False NC
ENSDARG00000001558 75pc-epiboly 21.808417427638794 False NC
ENSDARG00000001558 1-4-somites 15.516499901753543 False NC
ENSDARG00000001558 14-19-somites 13.821820643114966 False NC
ENSDARG00000001558 20-25-somites 12.96210574395327 False NC
ENSDARG00000001558 Prim-5 12.190126539975507 False NC
ENSDARG00000001558 Prim-15 10.556025174876822 False NC
ENSDARG00000001558 Prim-25 11.065399478832694 False NC
ENSDARG00000001558 Long-pec 6.792197712709509 False NC
ENSDARG00000001558 Protruding-mouth 3.111818847910751 False NC
ENSDARG00000001558 Day-4 2.9150070275222304 False NC
ENSDARG00000001558 Day-5 1.8106498668590063 False NC
ENSDARG00000001559 1-cell 0.040330515039765494 False NC
ENSDARG00000001559 2-cell 0.07666752197145847 False NC
ENSDARG00000001559 128-cell 0.1295849162282997 False NC
ENSDARG00000001559 1k-cell 0.1953768975801064 False NC
ENSDARG00000001559 Dome 0.08460509673649677 False NC
ENSDARG00000001559 50pc-epiboly 0.03935450384083953 False NC
ENSDARG00000001559 Shield 0.036311992848259686 False NC
ENSDARG00000001559 75pc-epiboly 0.04881697940188106 False NC
ENSDARG00000001559 1-4-somites 0.06431527369805765 False NC
ENSDARG00000001559 14-19-somites 0.10806411244791474 False NC
ENSDARG00000001559 20-25-somites 0.12037382147111338 False NC
ENSDARG00000001559 Prim-5 0.3941173691698542 False NC
ENSDARG00000001559 Prim-15 0.44261271453966844 False NC
ENSDARG00000001559 Prim-25 0.48447498957244794 False NC
ENSDARG00000001559 Long-pec 1.472980782093385 False NC
ENSDARG00000001559 Protruding-mouth 3.402661823141213 False NC
ENSDARG00000001559 Day-4 4.941009240251777 False NC
ENSDARG00000001559 Day-5 5.337602630591182 False NC
ENSDARG00000001572 1-cell 0.0 False NC
ENSDARG00000001572 2-cell 0.0 False NC
ENSDARG00000001572 128-cell 0.0 False NC
ENSDARG00000001572 1k-cell 0.0 False NC
ENSDARG00000001572 Dome 0.0 False NC
ENSDARG00000001572 50pc-epiboly 0.0 False NC
ENSDARG00000001572 Shield 0.0 False NC
ENSDARG00000001572 75pc-epiboly 0.0 False NC
ENSDARG00000001572 1-4-somites 0.0 False NC
ENSDARG00000001572 14-19-somites 0.0 False NC
ENSDARG00000001572 20-25-somites 0.0 False NC
ENSDARG00000001572 Prim-5 0.0 False NC
ENSDARG00000001572 Prim-15 0.0 False NC
ENSDARG00000001572 Prim-25 0.0 False NC
ENSDARG00000001572 Long-pec 0.0 False NC
ENSDARG00000001572 Protruding-mouth 0.0 False NC
ENSDARG00000001572 Day-4 0.0044603501106261325 False NC
ENSDARG00000001572 Day-5 0.020189253495453086 False NC
ENSDARG00000001578 1-cell 0.37200004266446607 False NC
ENSDARG00000001578 2-cell 0.9255539567486821 False NC
ENSDARG00000001578 128-cell 5.499216728720262 False NC
ENSDARG00000001578 1k-cell 6.061658555022125 False NC
ENSDARG00000001578 Dome 7.507963057894363 False NC
ENSDARG00000001578 50pc-epiboly 8.519765420164408 False NC
ENSDARG00000001578 Shield 7.304517670434587 False NC
ENSDARG00000001578 75pc-epiboly 6.033716816941658 False NC
ENSDARG00000001578 1-4-somites 3.6391440128157013 False NC
ENSDARG00000001578 14-19-somites 2.4283816007846055 False NC
ENSDARG00000001578 20-25-somites 3.2756432124157913 False NC
ENSDARG00000001578 Prim-5 5.688103784206103 False NC
ENSDARG00000001578 Prim-15 7.901549742120866 False NC
ENSDARG00000001578 Prim-25 7.310914257009107 False NC
ENSDARG00000001578 Long-pec 7.6257334595832145 False NC
ENSDARG00000001578 Protruding-mouth 9.566180746461464 False NC
ENSDARG00000001578 Day-4 10.065704425125812 False NC
ENSDARG00000001578 Day-5 7.643578913707302 False NC
ENSDARG00000001621 1-cell 2.504524983969437 False NC
ENSDARG00000001621 2-cell 4.370048752373133 False NC
ENSDARG00000001621 128-cell 4.38459820123897 False NC
ENSDARG00000001621 1k-cell 5.608205037356237 False NC
ENSDARG00000001621 Dome 6.1479703628520985 False NC
ENSDARG00000001621 50pc-epiboly 2.2107392532591605 False NC
ENSDARG00000001621 Shield 0.7489348524953561 False NC
ENSDARG00000001621 75pc-epiboly 0.2929018764112864 False NC
ENSDARG00000001621 1-4-somites 0.6367212096107707 False NC
ENSDARG00000001621 14-19-somites 0.6889087168554564 False NC
ENSDARG00000001621 20-25-somites 0.7055757843152953 False NC
ENSDARG00000001621 Prim-5 0.8394699963317895 False NC
ENSDARG00000001621 Prim-15 1.071986403750953 False NC
ENSDARG00000001621 Prim-25 0.9447262296662737 False NC
ENSDARG00000001621 Long-pec 0.9144755688829767 False NC
ENSDARG00000001621 Protruding-mouth 0.7443322738121404 False NC
ENSDARG00000001621 Day-4 0.7060040007205117 False NC
ENSDARG00000001621 Day-5 0.6363621278804175 False NC
ENSDARG00000001634 1-cell 0.02222964476383986 False NC
ENSDARG00000001634 2-cell 0.023241966465539724 False NC
ENSDARG00000001634 128-cell 0.06224220959938278 False NC
ENSDARG00000001634 1k-cell 0.07929837673054323 False NC
ENSDARG00000001634 Dome 0.044560619770995416 False NC
ENSDARG00000001634 50pc-epiboly 0.04772169675066629 False NC
ENSDARG00000001634 Shield 0.020014688651707337 False NC
ENSDARG00000001634 75pc-epiboly 0.0882558499212389 False NC
ENSDARG00000001634 1-4-somites 1.9203622724825327 False NC
ENSDARG00000001634 14-19-somites 2.3468020942774412 False NC
ENSDARG00000001634 20-25-somites 2.362004934379848 False NC
ENSDARG00000001634 Prim-5 1.7128764058494539 False NC
ENSDARG00000001634 Prim-15 1.8243616467814203 False NC
ENSDARG00000001634 Prim-25 2.0083346487865947 False NC
ENSDARG00000001634 Long-pec 2.0161871993387903 False NC
ENSDARG00000001634 Protruding-mouth 2.0407248481663482 False NC
ENSDARG00000001634 Day-4 2.0383525777573497 False NC
ENSDARG00000001634 Day-5 1.6991252937211894 False NC
ENSDARG00000001656 1-cell 0.0 False NC
ENSDARG00000001656 2-cell 0.0 False NC
ENSDARG00000001656 128-cell 0.0 False NC
ENSDARG00000001656 1k-cell 0.0 False NC
ENSDARG00000001656 Dome 0.06378734099385308 False NC
ENSDARG00000001656 50pc-epiboly 0.0 False NC
ENSDARG00000001656 Shield 0.015399640531357655 False NC
ENSDARG00000001656 75pc-epiboly 0.008281164162563321 False NC
ENSDARG00000001656 1-4-somites 0.038965170533712436 False NC
ENSDARG00000001656 14-19-somites 0.022914584900259143 False NC
ENSDARG00000001656 20-25-somites 0.007853788301110977 False NC
ENSDARG00000001656 Prim-5 0.03342843692298764 False NC
ENSDARG00000001656 Prim-15 0.0 False NC
ENSDARG00000001656 Prim-25 0.017121847128729255 False NC
ENSDARG00000001656 Long-pec 0.01735222135121012 False NC
ENSDARG00000001656 Protruding-mouth 0.017179083933429432 False NC
ENSDARG00000001656 Day-4 0.03456403320049557 False NC
ENSDARG00000001656 Day-5 0.05866877129619288 False NC
ENSDARG00000001676 1-cell 0.6452483883486592 False NC
ENSDARG00000001676 2-cell 1.2509419858430981 False NC
ENSDARG00000001676 128-cell 1.4949826176840797 False NC
ENSDARG00000001676 1k-cell 2.1064444727512392 False NC
ENSDARG00000001676 Dome 1.8955145838664973 False NC
ENSDARG00000001676 50pc-epiboly 1.484135337780356 False NC
ENSDARG00000001676 Shield 1.3924501052000136 False NC
ENSDARG00000001676 75pc-epiboly 0.5553944407524682 False NC
ENSDARG00000001676 1-4-somites 0.583322464017533 False NC
ENSDARG00000001676 14-19-somites 1.189203556286176 False NC
ENSDARG00000001676 20-25-somites 2.638360665588433 False NC
ENSDARG00000001676 Prim-5 3.868367128293103 False NC
ENSDARG00000001676 Prim-15 6.1245728983991174 False NC
ENSDARG00000001676 Prim-25 8.576471961114926 False NC
ENSDARG00000001676 Long-pec 5.0135402786433625 False NC
ENSDARG00000001676 Protruding-mouth 5.668181027545146 False NC
ENSDARG00000001676 Day-4 6.297194568535544 False NC
ENSDARG00000001676 Day-5 5.626926492865392 False NC
ENSDARG00000001686 1-cell 0.011415134763457853 False NC
ENSDARG00000001686 2-cell 0.0 False NC
ENSDARG00000001686 128-cell 0.010479334005875713 False NC
ENSDARG00000001686 1k-cell 0.016757396435084553 False NC
ENSDARG00000001686 Dome 0.056762303439463965 False NC
ENSDARG00000001686 50pc-epiboly 0.018564808162804255 False NC
ENSDARG00000001686 Shield 0.010277733658593325 False NC
ENSDARG00000001686 75pc-epiboly 0.0 False NC
ENSDARG00000001686 1-4-somites 0.055478163508792325 False NC
ENSDARG00000001686 14-19-somites 0.0713683327069745 False NC
ENSDARG00000001686 20-25-somites 0.10133808781477553 False NC
ENSDARG00000001686 Prim-5 0.10783247989805152 False NC
ENSDARG00000001686 Prim-15 0.1059252232568341 False NC
ENSDARG00000001686 Prim-25 0.19807035489005737 False NC
ENSDARG00000001686 Long-pec 0.08878680660542093 False NC
ENSDARG00000001686 Protruding-mouth 0.3057422867447352 False NC
ENSDARG00000001686 Day-4 0.5074974566398754 False NC
ENSDARG00000001686 Day-5 0.5742819815865223 False NC
ENSDARG00000001710 1-cell 4.497880551303348 False NC
ENSDARG00000001710 2-cell 5.065731001641088 False NC
ENSDARG00000001710 128-cell 2.5938112386941996 False NC
ENSDARG00000001710 1k-cell 2.8562525909793712 False NC
ENSDARG00000001710 Dome 2.3935497529798013 False NC
ENSDARG00000001710 50pc-epiboly 1.3829254733224792 False NC
ENSDARG00000001710 Shield 1.1949086082286242 False NC
ENSDARG00000001710 75pc-epiboly 1.0408933967206184 False NC
ENSDARG00000001710 1-4-somites 2.0028549162677365 False NC
ENSDARG00000001710 14-19-somites 2.3894628154799777 False NC
ENSDARG00000001710 20-25-somites 3.331025503042693 False NC
ENSDARG00000001710 Prim-5 3.7381552948683465 False NC
ENSDARG00000001710 Prim-15 5.163068621217303 False NC
ENSDARG00000001710 Prim-25 6.5465174177582925 False NC
ENSDARG00000001710 Long-pec 8.526284398202346 False NC
ENSDARG00000001710 Protruding-mouth 8.24518394473975 False NC
ENSDARG00000001710 Day-4 8.064013231406697 False NC
ENSDARG00000001710 Day-5 7.9339145869152246 False NC
ENSDARG00000001712 1-cell 0.002545418066114865 False NC
ENSDARG00000001712 2-cell 0.004838790065487433 False NC
ENSDARG00000001712 128-cell 0.0023367473667326006 False NC
ENSDARG00000001712 1k-cell 0.0022420013698020787 False NC
ENSDARG00000001712 Dome 0.004746454892224332 False NC
ENSDARG00000001712 50pc-epiboly 0.0 False NC
ENSDARG00000001712 Shield 0.0 False NC
ENSDARG00000001712 75pc-epiboly 0.004929651750995455 False NC
ENSDARG00000001712 1-4-somites 0.004639075313051028 False NC
ENSDARG00000001712 14-19-somites 0.02046105861919014 False NC
ENSDARG00000001712 20-25-somites 0.1612958271231112 False NC
ENSDARG00000001712 Prim-5 0.39301399539565574 False NC
ENSDARG00000001712 Prim-15 0.28616378604276566 False NC
ENSDARG00000001712 Prim-25 0.16562611945006026 False NC
ENSDARG00000001712 Long-pec 0.16268985922065324 False NC
ENSDARG00000001712 Protruding-mouth 0.17896285374658066 False NC
ENSDARG00000001712 Day-4 0.24947728383982454 False NC
ENSDARG00000001712 Day-5 0.33178400427522836 False NC
ENSDARG00000001721 1-cell 0.09871373681161648 False NC
ENSDARG00000001721 2-cell 0.37530577422218714 False NC
ENSDARG00000001721 128-cell 0.29451918715561176 False NC
ENSDARG00000001721 1k-cell 0.35865616198633826 False NC
ENSDARG00000001721 Dome 0.42566659516790883 False NC
ENSDARG00000001721 50pc-epiboly 0.36121812453913427 False NC
ENSDARG00000001721 Shield 0.1555363693667123 False NC
ENSDARG00000001721 75pc-epiboly 0.31066195844130406 False NC
ENSDARG00000001721 1-4-somites 11.041838696784762 False NC
ENSDARG00000001721 14-19-somites 27.01204003163834 False NC
ENSDARG00000001721 20-25-somites 38.17715273472472 False NC
ENSDARG00000001721 Prim-5 28.396860229704373 False NC
ENSDARG00000001721 Prim-15 12.617032705347679 False NC
ENSDARG00000001721 Prim-25 5.0273412137190965 False NC
ENSDARG00000001721 Long-pec 1.7150191916906745 False NC
ENSDARG00000001721 Protruding-mouth 0.22308267564981935 False NC
ENSDARG00000001721 Day-4 0.2119515893044675 False NC
ENSDARG00000001721 Day-5 0.22573508193963737 False NC
ENSDARG00000001729 1-cell 4.9533446857432475 False NC
ENSDARG00000001729 2-cell 4.84095917827541 False NC
ENSDARG00000001729 128-cell 5.269706039676869 False NC
ENSDARG00000001729 1k-cell 5.747493103680756 False NC
ENSDARG00000001729 Dome 4.678960537472415 False NC
ENSDARG00000001729 50pc-epiboly 5.776998833146568 False NC
ENSDARG00000001729 Shield 6.138897908662271 False NC
ENSDARG00000001729 75pc-epiboly 6.995456314848383 False NC
ENSDARG00000001729 1-4-somites 6.628476488548491 False NC
ENSDARG00000001729 14-19-somites 5.980317223904062 False NC
ENSDARG00000001729 20-25-somites 6.764554913124606 False NC
ENSDARG00000001729 Prim-5 5.856501593606942 False NC
ENSDARG00000001729 Prim-15 4.735658240552054 False NC
ENSDARG00000001729 Prim-25 5.010303710664893 False NC
ENSDARG00000001729 Long-pec 4.360931634546953 False NC
ENSDARG00000001729 Protruding-mouth 4.313572771401248 False NC
ENSDARG00000001729 Day-4 3.8499522965953483 False NC
ENSDARG00000001729 Day-5 3.1525071788121775 False NC
ENSDARG00000001733 1-cell 2.537531226718302 False NC
ENSDARG00000001733 2-cell 4.033752607804616 False NC
ENSDARG00000001733 128-cell 4.860703089152129 False NC
ENSDARG00000001733 1k-cell 5.515069916896932 False NC
ENSDARG00000001733 Dome 2.5946094354800673 False NC
ENSDARG00000001733 50pc-epiboly 0.6931712856205523 False NC
ENSDARG00000001733 Shield 0.1384661978818117 False NC
ENSDARG00000001733 75pc-epiboly 0.20210643370461295 False NC
ENSDARG00000001733 1-4-somites 1.081099026368992 False NC
ENSDARG00000001733 14-19-somites 1.039996190993674 False NC
ENSDARG00000001733 20-25-somites 1.0390861572323842 False NC
ENSDARG00000001733 Prim-5 1.4849713144893122 False NC
ENSDARG00000001733 Prim-15 1.4231511810985444 False NC
ENSDARG00000001733 Prim-25 1.3635700336517993 False NC
ENSDARG00000001733 Long-pec 1.4747876061411325 False NC
ENSDARG00000001733 Protruding-mouth 2.221369648251145 False NC
ENSDARG00000001733 Day-4 1.8536000701606792 False NC
ENSDARG00000001733 Day-5 1.6118712942904803 False NC
ENSDARG00000001734 1-cell 3.5082281393808428 False NC
ENSDARG00000001734 2-cell 3.2024069026020543 False NC
ENSDARG00000001734 128-cell 6.709920029687869 False NC
ENSDARG00000001734 1k-cell 6.589300054119056 False NC
ENSDARG00000001734 Dome 3.144708406603899 False NC
ENSDARG00000001734 50pc-epiboly 1.4350133681691157 False NC
ENSDARG00000001734 Shield 1.524988355649624 False NC
ENSDARG00000001734 75pc-epiboly 1.5338547627729109 False NC
ENSDARG00000001734 1-4-somites 0.9034015194450999 False NC
ENSDARG00000001734 14-19-somites 0.9507989150167292 False NC
ENSDARG00000001734 20-25-somites 1.1321762501855193 False NC
ENSDARG00000001734 Prim-5 1.111786551728433 False NC
ENSDARG00000001734 Prim-15 1.339558172685783 False NC
ENSDARG00000001734 Prim-25 1.3476384298177602 False NC
ENSDARG00000001734 Long-pec 1.3212348795616469 False NC
ENSDARG00000001734 Protruding-mouth 2.120072769293224 False NC
ENSDARG00000001734 Day-4 2.228879979539769 False NC
ENSDARG00000001734 Day-5 2.1081000946315784 False NC
ENSDARG00000001754 1-cell 1.1406482123059962 False NC
ENSDARG00000001754 2-cell 2.3327746336715487 False NC
ENSDARG00000001754 128-cell 8.538401753123328 False NC
ENSDARG00000001754 1k-cell 8.2469603766387 False NC
ENSDARG00000001754 Dome 8.538132986789003 False NC
ENSDARG00000001754 50pc-epiboly 9.27097213590271 False NC
ENSDARG00000001754 Shield 8.651575344033313 False NC
ENSDARG00000001754 75pc-epiboly 8.608555207920627 False NC
ENSDARG00000001754 1-4-somites 13.842607154736623 False NC
ENSDARG00000001754 14-19-somites 11.966982613778557 False NC
ENSDARG00000001754 20-25-somites 9.844800097915638 False NC
ENSDARG00000001754 Prim-5 6.637790920254551 False NC
ENSDARG00000001754 Prim-15 3.6812273186134816 False NC
ENSDARG00000001754 Prim-25 3.4958930249824824 False NC
ENSDARG00000001754 Long-pec 2.281515434851182 False NC
ENSDARG00000001754 Protruding-mouth 2.4053524937068493 False NC
ENSDARG00000001754 Day-4 2.4361514179321473 False NC
ENSDARG00000001754 Day-5 3.0039798065141765 False NC
ENSDARG00000001760 1-cell 0.0 False NC
ENSDARG00000001760 2-cell 0.0 False NC
ENSDARG00000001760 128-cell 0.0 False NC
ENSDARG00000001760 1k-cell 0.0017126243580228983 False NC
ENSDARG00000001760 Dome 0.0 False NC
ENSDARG00000001760 50pc-epiboly 0.015178750605946608 False NC
ENSDARG00000001760 Shield 0.017506594851180723 False NC
ENSDARG00000001760 75pc-epiboly 0.011297015843576877 False NC
ENSDARG00000001760 1-4-somites 0.0 False NC
ENSDARG00000001760 14-19-somites 0.00173664813025976 False NC
ENSDARG00000001760 20-25-somites 0.0 False NC
ENSDARG00000001760 Prim-5 0.005700309372748078 False NC
ENSDARG00000001760 Prim-15 0.0 False NC
ENSDARG00000001760 Prim-25 0.003892886203105275 False NC
ENSDARG00000001760 Long-pec 0.10454952076503876 False NC
ENSDARG00000001760 Protruding-mouth 2.347445764028989 False NC
ENSDARG00000001760 Day-4 1.7956914362077872 False NC
ENSDARG00000001760 Day-5 1.3828249938854786 False NC
ENSDARG00000001767 1-cell 13.84998184011705 False NC
ENSDARG00000001767 2-cell 14.73733005314772 False NC
ENSDARG00000001767 128-cell 1.8407159338959502 False NC
ENSDARG00000001767 1k-cell 2.0604290910055387 False NC
ENSDARG00000001767 Dome 0.3066297307857021 False NC
ENSDARG00000001767 50pc-epiboly 0.48137768490271515 False NC
ENSDARG00000001767 Shield 0.7951936182054535 False NC
ENSDARG00000001767 75pc-epiboly 0.7370914193865599 False NC
ENSDARG00000001767 1-4-somites 0.9860860270337083 False NC
ENSDARG00000001767 14-19-somites 1.2175923853756943 False NC
ENSDARG00000001767 20-25-somites 1.1496595574940505 False NC
ENSDARG00000001767 Prim-5 1.8168629190771093 False NC
ENSDARG00000001767 Prim-15 1.4795045719529167 False NC
ENSDARG00000001767 Prim-25 1.1814863140236482 False NC
ENSDARG00000001767 Long-pec 1.2108369402443704 False NC
ENSDARG00000001767 Protruding-mouth 0.8071619840553851 False NC
ENSDARG00000001767 Day-4 0.8361170528766759 False NC
ENSDARG00000001767 Day-5 0.6792846887436375 False NC
ENSDARG00000001769 1-cell 4.054974224224117 False NC
ENSDARG00000001769 2-cell 6.146230204037516 False NC
ENSDARG00000001769 128-cell 6.307145139447298 False NC
ENSDARG00000001769 1k-cell 5.518766701707149 False NC
ENSDARG00000001769 Dome 5.104835218131294 False NC
ENSDARG00000001769 50pc-epiboly 4.027850262170559 False NC
ENSDARG00000001769 Shield 2.3337986216951654 False NC
ENSDARG00000001769 75pc-epiboly 2.0070302171833667 False NC
ENSDARG00000001769 1-4-somites 1.8018360188466072 False NC
ENSDARG00000001769 14-19-somites 1.19005691038005 False NC
ENSDARG00000001769 20-25-somites 1.7214018378261067 False NC
ENSDARG00000001769 Prim-5 2.0327926368724567 False NC
ENSDARG00000001769 Prim-15 1.7275235090395398 False NC
ENSDARG00000001769 Prim-25 1.8512734687687178 False NC
ENSDARG00000001769 Long-pec 1.7081660004415347 False NC
ENSDARG00000001769 Protruding-mouth 1.6155131788907995 False NC
ENSDARG00000001769 Day-4 1.8711269496680802 False NC
ENSDARG00000001769 Day-5 1.87349006131269 False NC
ENSDARG00000001771 1-cell 0.0 False NC
ENSDARG00000001771 2-cell 0.0 False NC
ENSDARG00000001771 128-cell 0.004695017406579844 False NC
ENSDARG00000001771 1k-cell 0.0 False NC
ENSDARG00000001771 Dome 0.0 False NC
ENSDARG00000001771 50pc-epiboly 0.0 False NC
ENSDARG00000001771 Shield 0.0 False NC
ENSDARG00000001771 75pc-epiboly 0.0 False NC
ENSDARG00000001771 1-4-somites 0.009320878951353844 False NC
ENSDARG00000001771 14-19-somites 0.0 False NC
ENSDARG00000001771 20-25-somites 0.014090316248111601 False NC
ENSDARG00000001771 Prim-5 0.004997771243913777 False NC
ENSDARG00000001771 Prim-15 0.016427522604785836 False NC
ENSDARG00000001771 Prim-25 0.02047863031580907 False NC
ENSDARG00000001771 Long-pec 0.03631979751899671 False NC
ENSDARG00000001771 Protruding-mouth 0.06164126564008167 False NC
ENSDARG00000001771 Day-4 0.09818345681015773 False NC
ENSDARG00000001771 Day-5 0.15788461117570854 False NC
ENSDARG00000001776 1-cell 0.08046591170118829 False NC
ENSDARG00000001776 2-cell 0.15628943483796923 False NC
ENSDARG00000001776 128-cell 0.24890776349914745 False NC
ENSDARG00000001776 1k-cell 0.2573044677371099 False NC
ENSDARG00000001776 Dome 0.21202042318979575 False NC
ENSDARG00000001776 50pc-epiboly 0.054621642594576546 False NC
ENSDARG00000001776 Shield 0.04094904414020104 False NC
ENSDARG00000001776 75pc-epiboly 0.1219589631213871 False NC
ENSDARG00000001776 1-4-somites 0.2917074357682926 False NC
ENSDARG00000001776 14-19-somites 0.19217004154990058 False NC
ENSDARG00000001776 20-25-somites 0.18313606356681503 False NC
ENSDARG00000001776 Prim-5 0.18461614027922718 False NC
ENSDARG00000001776 Prim-15 0.14234229007687213 False NC
ENSDARG00000001776 Prim-25 0.18911858419460043 False NC
ENSDARG00000001776 Long-pec 0.17036726417551754 False NC
ENSDARG00000001776 Protruding-mouth 0.24070239193089193 False NC
ENSDARG00000001776 Day-4 0.21739991336902614 False NC
ENSDARG00000001776 Day-5 0.14400516590883708 False NC
ENSDARG00000001777 1-cell 8.072163352318343 False NC
ENSDARG00000001777 2-cell 7.479008874606473 False NC
ENSDARG00000001777 128-cell 8.832983472552922 False NC
ENSDARG00000001777 1k-cell 7.609598910128279 False NC
ENSDARG00000001777 Dome 8.591257138171525 False NC
ENSDARG00000001777 50pc-epiboly 7.520004784932564 False NC
ENSDARG00000001777 Shield 7.246499954934241 False NC
ENSDARG00000001777 75pc-epiboly 5.0470947816124205 False NC
ENSDARG00000001777 1-4-somites 5.842885278877654 False NC
ENSDARG00000001777 14-19-somites 5.444337576714203 False NC
ENSDARG00000001777 20-25-somites 6.030020042025988 False NC
ENSDARG00000001777 Prim-5 6.035955608591518 False NC
ENSDARG00000001777 Prim-15 4.901274377157359 False NC
ENSDARG00000001777 Prim-25 4.467705048608394 False NC
ENSDARG00000001777 Long-pec 2.7391493946693997 False NC
ENSDARG00000001777 Protruding-mouth 1.8819941973203675 False NC
ENSDARG00000001777 Day-4 1.9911295487358711 False NC
ENSDARG00000001777 Day-5 1.9006041581502362 False NC
ENSDARG00000001781 1-cell 0.011832125987693757 False NC
ENSDARG00000001781 2-cell 0.08247301545407652 False NC
ENSDARG00000001781 128-cell 0.08689712582041233 False NC
ENSDARG00000001781 1k-cell 0.06947815508245102 False NC
ENSDARG00000001781 Dome 0.10663990968664136 False NC
ENSDARG00000001781 50pc-epiboly 0.09236627842096583 False NC
ENSDARG00000001781 Shield 0.017755293306702318 False NC
ENSDARG00000001781 75pc-epiboly 0.0038191670338762348 False NC
ENSDARG00000001781 1-4-somites 0.3414345308410692 False NC
ENSDARG00000001781 14-19-somites 0.34521851041516743 False NC
ENSDARG00000001781 20-25-somites 0.3694508085755492 False NC
ENSDARG00000001781 Prim-5 0.4046901524752099 False NC
ENSDARG00000001781 Prim-15 0.3969498443720277 False NC
ENSDARG00000001781 Prim-25 0.3198032679455115 False NC
ENSDARG00000001781 Long-pec 0.23207605633650424 False NC
ENSDARG00000001781 Protruding-mouth 0.3961386934420942 False NC
ENSDARG00000001781 Day-4 0.5499469118133644 False NC
ENSDARG00000001781 Day-5 0.4735025263288626 False NC
ENSDARG00000001782 1-cell 0.0 False NC
ENSDARG00000001782 2-cell 0.0 False NC
ENSDARG00000001782 128-cell 0.003622551501523534 False NC
ENSDARG00000001782 1k-cell 0.006951342318147764 False NC
ENSDARG00000001782 Dome 0.003679104883465257 False NC
ENSDARG00000001782 50pc-epiboly 0.011551645607089062 False NC
ENSDARG00000001782 Shield 0.1705373390010653 False NC
ENSDARG00000001782 75pc-epiboly 1.1807216604796693 False NC
ENSDARG00000001782 1-4-somites 0.7695166257097406 False NC
ENSDARG00000001782 14-19-somites 0.3418693222352876 False NC
ENSDARG00000001782 20-25-somites 0.6269356278516796 False NC
ENSDARG00000001782 Prim-5 1.5231786065207265 False NC
ENSDARG00000001782 Prim-15 1.1618789253469506 False NC
ENSDARG00000001782 Prim-25 0.2962644487312479 False NC
ENSDARG00000001782 Long-pec 0.6045047082349619 False NC
ENSDARG00000001782 Protruding-mouth 0.5509122929118634 False NC
ENSDARG00000001782 Day-4 0.41865027269305843 False NC
ENSDARG00000001782 Day-5 0.27973389278433486 False NC
ENSDARG00000001785 1-cell 0.028597327187914644 False NC
ENSDARG00000001785 2-cell 0.02718148042918201 False NC
ENSDARG00000001785 128-cell 0.0875098278111755 False NC
ENSDARG00000001785 1k-cell 0.09655589222418001 False NC
ENSDARG00000001785 Dome 0.039994193491011035 False NC
ENSDARG00000001785 50pc-epiboly 0.01860350855995541 False NC
ENSDARG00000001785 Shield 0.03433052910607997 False NC
ENSDARG00000001785 75pc-epiboly 0.018461258672642696 False NC
ENSDARG00000001785 1-4-somites 0.07383553405977414 False NC
ENSDARG00000001785 14-19-somites 0.1745357990287672 False NC
ENSDARG00000001785 20-25-somites 0.5296323246173483 False NC
ENSDARG00000001785 Prim-5 0.9268705370073814 False NC
ENSDARG00000001785 Prim-15 1.5105397446035647 False NC
ENSDARG00000001785 Prim-25 2.328361254300204 False NC
ENSDARG00000001785 Long-pec 3.3654585435137947 False NC
ENSDARG00000001785 Protruding-mouth 2.388803758567808 False NC
ENSDARG00000001785 Day-4 2.273088491202671 False NC
ENSDARG00000001785 Day-5 2.1580467597448165 False NC
ENSDARG00000001788 1-cell 65.13218480909555 False NC
ENSDARG00000001788 2-cell 36.329252605486545 False NC
ENSDARG00000001788 128-cell 7.490853006922235 False NC
ENSDARG00000001788 1k-cell 7.279035126487831 False NC
ENSDARG00000001788 Dome 4.776762121650254 False NC
ENSDARG00000001788 50pc-epiboly 5.345543386636182 False NC
ENSDARG00000001788 Shield 4.30282492972878 False NC
ENSDARG00000001788 75pc-epiboly 8.396533562352912 False NC
ENSDARG00000001788 1-4-somites 21.717522844185304 False NC
ENSDARG00000001788 14-19-somites 33.205817178370296 False NC
ENSDARG00000001788 20-25-somites 36.4716645786467 False NC
ENSDARG00000001788 Prim-5 42.85712947384938 False NC
ENSDARG00000001788 Prim-15 50.35303957818793 False NC
ENSDARG00000001788 Prim-25 52.44673432209046 False NC
ENSDARG00000001788 Long-pec 59.00647326629898 False NC
ENSDARG00000001788 Protruding-mouth 73.18459240562966 False NC
ENSDARG00000001788 Day-4 67.02305878573667 False NC
ENSDARG00000001788 Day-5 52.53056094308228 False NC
ENSDARG00000001803 1-cell 0.11275715101957559 False NC
ENSDARG00000001803 2-cell 0.041937875890263064 False NC
ENSDARG00000001803 128-cell 0.007500973783898847 False NC
ENSDARG00000001803 1k-cell 0.007196838536236649 False NC
ENSDARG00000001803 Dome 0.01371253512378369 False NC
ENSDARG00000001803 50pc-epiboly 0.003189228764062148 False NC
ENSDARG00000001803 Shield 0.0 False NC
ENSDARG00000001803 75pc-epiboly 0.004747263962856881 False NC
ENSDARG00000001803 1-4-somites 0.15784948671874408 False NC
ENSDARG00000001803 14-19-somites 0.3254815192612172 False NC
ENSDARG00000001803 20-25-somites 0.35868054702641594 False NC
ENSDARG00000001803 Prim-5 0.23155534625995297 False NC
ENSDARG00000001803 Prim-15 0.181967820991139 False NC
ENSDARG00000001803 Prim-25 0.14886504862742855 False NC
ENSDARG00000001803 Long-pec 0.11936810836598696 False NC
ENSDARG00000001803 Protruding-mouth 0.2576916759923812 False NC
ENSDARG00000001803 Day-4 0.2575845156591904 False NC
ENSDARG00000001803 Day-5 0.3120347378976935 False NC
ENSDARG00000001804 1-cell 1.3949253985277892 False NC
ENSDARG00000001804 2-cell 1.163422812804407 False NC
ENSDARG00000001804 128-cell 0.8438198842200066 False NC
ENSDARG00000001804 1k-cell 0.6631448401011375 False NC
ENSDARG00000001804 Dome 0.4220368323243033 False NC
ENSDARG00000001804 50pc-epiboly 0.28395221554680605 False NC
ENSDARG00000001804 Shield 0.18714269041449344 False NC
ENSDARG00000001804 75pc-epiboly 0.10287242967719035 False NC
ENSDARG00000001804 1-4-somites 0.2735896733195958 False NC
ENSDARG00000001804 14-19-somites 0.26815374308413775 False NC
ENSDARG00000001804 20-25-somites 0.2248199399777917 False NC
ENSDARG00000001804 Prim-5 0.2302003724469376 False NC
ENSDARG00000001804 Prim-15 0.29673005774538874 False NC
ENSDARG00000001804 Prim-25 0.11559535828888065 False NC
ENSDARG00000001804 Long-pec 0.21555727379070114 False NC
ENSDARG00000001804 Protruding-mouth 0.28299555110657415 False NC
ENSDARG00000001804 Day-4 0.574049444451546 False NC
ENSDARG00000001804 Day-5 0.4858736389342462 False NC
ENSDARG00000001807 1-cell 0.0016015053098299957 False NC
ENSDARG00000001807 2-cell 0.0015222151689326968 False NC
ENSDARG00000001807 128-cell 0.0014702155867328723 False NC
ENSDARG00000001807 1k-cell 0.00564241630274046 False NC
ENSDARG00000001807 Dome 0.2239751736843806 False NC
ENSDARG00000001807 50pc-epiboly 0.2094082823348009 False NC
ENSDARG00000001807 Shield 0.07786431346541223 False NC
ENSDARG00000001807 75pc-epiboly 0.043422371294924114 False NC
ENSDARG00000001807 1-4-somites 0.37360325685525414 False NC
ENSDARG00000001807 14-19-somites 0.3118252968689158 False NC
ENSDARG00000001807 20-25-somites 0.3618082029593387 False NC
ENSDARG00000001807 Prim-5 0.29422396181722305 False NC
ENSDARG00000001807 Prim-15 0.3566629272578691 False NC
ENSDARG00000001807 Prim-25 0.49057584118711955 False NC
ENSDARG00000001807 Long-pec 0.6385306447097496 False NC
ENSDARG00000001807 Protruding-mouth 1.2852301245461881 False NC
ENSDARG00000001807 Day-4 1.3236764346223162 False NC
ENSDARG00000001807 Day-5 1.294610924581967 False NC
ENSDARG00000001817 1-cell 0.6683277316940325 False NC
ENSDARG00000001817 2-cell 1.57138065253379 False NC
ENSDARG00000001817 128-cell 2.0881851174242296 False NC
ENSDARG00000001817 1k-cell 2.0551543959151344 False NC
ENSDARG00000001817 Dome 1.6725776816368974 False NC
ENSDARG00000001817 50pc-epiboly 0.5835062011786014 False NC
ENSDARG00000001817 Shield 0.221692110183323 False NC
ENSDARG00000001817 75pc-epiboly 0.1930148262505143 False NC
ENSDARG00000001817 1-4-somites 0.32053701371171583 False NC
ENSDARG00000001817 14-19-somites 0.21991780349977214 False NC
ENSDARG00000001817 20-25-somites 0.2907323171556058 False NC
ENSDARG00000001817 Prim-5 0.14895318217154785 False NC
ENSDARG00000001817 Prim-15 0.2510792796307136 False NC
ENSDARG00000001817 Prim-25 0.1056363735747617 False NC
ENSDARG00000001817 Long-pec 0.11895301062028656 False NC
ENSDARG00000001817 Protruding-mouth 0.4121814142851111 False NC
ENSDARG00000001817 Day-4 0.28433218261765136 False NC
ENSDARG00000001817 Day-5 0.26812424891020276 False NC
ENSDARG00000001818 1-cell 0.001356194482539218 False NC
ENSDARG00000001818 2-cell 0.012890496214234664 False NC
ENSDARG00000001818 128-cell 0.013695165917308965 False NC
ENSDARG00000001818 1k-cell 0.017918018623627567 False NC
ENSDARG00000001818 Dome 0.015173419303056292 False NC
ENSDARG00000001818 50pc-epiboly 0.021173986365169067 False NC
ENSDARG00000001818 Shield 0.009768508892536014 False NC
ENSDARG00000001818 75pc-epiboly 0.013132550983548602 False NC
ENSDARG00000001818 1-4-somites 0.09763181651069167 False NC
ENSDARG00000001818 14-19-somites 0.11265005022756498 False NC
ENSDARG00000001818 20-25-somites 0.11832063655660123 False NC
ENSDARG00000001818 Prim-5 0.18819241892643918 False NC
ENSDARG00000001818 Prim-15 0.16263209166310422 False NC
ENSDARG00000001818 Prim-25 0.09367580022339737 False NC
ENSDARG00000001818 Long-pec 0.16923410786939547 False NC
ENSDARG00000001818 Protruding-mouth 0.3623342132414197 False NC
ENSDARG00000001818 Day-4 0.8057483964322785 False NC
ENSDARG00000001818 Day-5 0.9412438141632145 False NC
ENSDARG00000001825 1-cell 0.0015183021042802342 False NC
ENSDARG00000001825 2-cell 0.0014431313339842403 False NC
ENSDARG00000001825 128-cell 0.018119832803519084 False NC
ENSDARG00000001825 1k-cell 0.009361231500708759 False NC
ENSDARG00000001825 Dome 0.004246779269781185 False NC
ENSDARG00000001825 50pc-epiboly 0.0029631174278600854 False NC
ENSDARG00000001825 Shield 0.00820211322832272 False NC
ENSDARG00000001825 75pc-epiboly 0.016172531340130986 False NC
ENSDARG00000001825 1-4-somites 0.09408262191522784 False NC
ENSDARG00000001825 14-19-somites 0.1708658246722839 False NC
ENSDARG00000001825 20-25-somites 0.1631394428101671 False NC
ENSDARG00000001825 Prim-5 0.11424592702884148 False NC
ENSDARG00000001825 Prim-15 0.10404097649697694 False NC
ENSDARG00000001825 Prim-25 0.11095257909385617 False NC
ENSDARG00000001825 Long-pec 0.06623498788620605 False NC
ENSDARG00000001825 Protruding-mouth 0.06099916912299748 False NC
ENSDARG00000001825 Day-4 0.04602349537976144 False NC
ENSDARG00000001825 Day-5 0.03992799484015314 False NC
ENSDARG00000001829 1-cell 2.6792605795445907 False NC
ENSDARG00000001829 2-cell 2.2276310086197495 False NC
ENSDARG00000001829 128-cell 14.76780676800848 False NC
ENSDARG00000001829 1k-cell 14.745676329803109 False NC
ENSDARG00000001829 Dome 13.885275110753494 False NC
ENSDARG00000001829 50pc-epiboly 14.875898007825024 False NC
ENSDARG00000001829 Shield 16.063835855294524 False NC
ENSDARG00000001829 75pc-epiboly 15.976791997938012 False NC
ENSDARG00000001829 1-4-somites 14.774351737385865 False NC
ENSDARG00000001829 14-19-somites 12.343323066272927 False NC
ENSDARG00000001829 20-25-somites 11.23662002132963 False NC
ENSDARG00000001829 Prim-5 8.139611470767088 False NC
ENSDARG00000001829 Prim-15 8.14067258422206 False NC
ENSDARG00000001829 Prim-25 9.208282064722187 False NC
ENSDARG00000001829 Long-pec 8.054028013979032 False NC
ENSDARG00000001829 Protruding-mouth 8.244428395211298 False NC
ENSDARG00000001829 Day-4 8.99980277852203 False NC
ENSDARG00000001829 Day-5 10.001717603456067 False NC
ENSDARG00000001835 1-cell 0.05839404149419567 False NC
ENSDARG00000001835 2-cell 0.1248816748732278 False NC
ENSDARG00000001835 128-cell 0.06477507583162426 False NC
ENSDARG00000001835 1k-cell 0.10072375355826316 False NC
ENSDARG00000001835 Dome 0.05217534969321151 False NC
ENSDARG00000001835 50pc-epiboly 0.05460668361577522 False NC
ENSDARG00000001835 Shield 0.06133828651081612 False NC
ENSDARG00000001835 75pc-epiboly 0.030628643789987725 False NC
ENSDARG00000001835 1-4-somites 0.05099498092947267 False NC
ENSDARG00000001835 14-19-somites 0.10213665213289218 False NC
ENSDARG00000001835 20-25-somites 0.1653498979225449 False NC
ENSDARG00000001835 Prim-5 0.27818580219644007 False NC
ENSDARG00000001835 Prim-15 0.4637068874231461 False NC
ENSDARG00000001835 Prim-25 0.6162176896907304 False NC
ENSDARG00000001835 Long-pec 0.8614766907166274 False NC
ENSDARG00000001835 Protruding-mouth 1.4369456854063478 False NC
ENSDARG00000001835 Day-4 1.5512678872540726 False NC
ENSDARG00000001835 Day-5 1.744280413086388 False NC
ENSDARG00000001857 1-cell 14.494105950600684 False NC
ENSDARG00000001857 2-cell 18.993811609177616 False NC
ENSDARG00000001857 128-cell 43.662945084641926 False NC
ENSDARG00000001857 1k-cell 43.05553977905044 False NC
ENSDARG00000001857 Dome 21.923322601862772 False NC
ENSDARG00000001857 50pc-epiboly 11.798183590624584 False NC
ENSDARG00000001857 Shield 9.764062729614507 False NC
ENSDARG00000001857 75pc-epiboly 10.77420547295333 False NC
ENSDARG00000001857 1-4-somites 6.394407567619616 False NC
ENSDARG00000001857 14-19-somites 3.7895650730661385 False NC
ENSDARG00000001857 20-25-somites 5.858416475677952 False NC
ENSDARG00000001857 Prim-5 7.306665256750888 False NC
ENSDARG00000001857 Prim-15 7.703797496341041 False NC
ENSDARG00000001857 Prim-25 7.6036685386332294 False NC
ENSDARG00000001857 Long-pec 7.149098639235447 False NC
ENSDARG00000001857 Protruding-mouth 7.569484681400357 False NC
ENSDARG00000001857 Day-4 8.769056829609507 False NC
ENSDARG00000001857 Day-5 9.906065284736567 False NC
ENSDARG00000001859 1-cell 0.005548684349689364 False NC
ENSDARG00000001859 2-cell 0.01582191098500923 False NC
ENSDARG00000001859 128-cell 0.03565666324483193 False NC
ENSDARG00000001859 1k-cell 0.024436374673003382 False NC
ENSDARG00000001859 Dome 0.13967993486903427 False NC
ENSDARG00000001859 50pc-epiboly 0.07038725767250795 False NC
ENSDARG00000001859 Shield 0.10491211209960252 False NC
ENSDARG00000001859 75pc-epiboly 0.11283307830062188 False NC
ENSDARG00000001859 1-4-somites 1.3449742247007086 False NC
ENSDARG00000001859 14-19-somites 2.6414579206330844 False NC
ENSDARG00000001859 20-25-somites 4.163197318476067 False NC
ENSDARG00000001859 Prim-5 3.979952477808509 False NC
ENSDARG00000001859 Prim-15 3.8259750957346554 False NC
ENSDARG00000001859 Prim-25 3.3882558937933913 False NC
ENSDARG00000001859 Long-pec 1.6831468926719304 False NC
ENSDARG00000001859 Protruding-mouth 0.46813923369769367 False NC
ENSDARG00000001859 Day-4 0.4092729391658253 False NC
ENSDARG00000001859 Day-5 0.3743117860321342 False NC
ENSDARG00000001870 1-cell 0.2979774862605447 False NC
ENSDARG00000001870 2-cell 0.4998082816234032 False NC
ENSDARG00000001870 128-cell 0.8286943914026385 False NC
ENSDARG00000001870 1k-cell 1.3972041321206023 False NC
ENSDARG00000001870 Dome 1.1439651937539097 False NC
ENSDARG00000001870 50pc-epiboly 0.5216690163862807 False NC
ENSDARG00000001870 Shield 0.47344779852325053 False NC
ENSDARG00000001870 75pc-epiboly 0.1867043076921548 False NC
ENSDARG00000001870 1-4-somites 0.1916717385261489 False NC
ENSDARG00000001870 14-19-somites 1.8942895742913215 False NC
ENSDARG00000001870 20-25-somites 11.742883328490091 False NC
ENSDARG00000001870 Prim-5 27.988420480459457 False NC
ENSDARG00000001870 Prim-15 24.819696309763607 False NC
ENSDARG00000001870 Prim-25 8.624112252725276 False NC
ENSDARG00000001870 Long-pec 17.551429547398815 False NC
ENSDARG00000001870 Protruding-mouth 46.20477311951134 False NC
ENSDARG00000001870 Day-4 107.01664717481454 False NC
ENSDARG00000001870 Day-5 163.3967612068678 False NC
ENSDARG00000001873 1-cell 0.12115718223877318 False NC
ENSDARG00000001873 2-cell 0.538444823247633 False NC
ENSDARG00000001873 128-cell 8.290759971005794 False NC
ENSDARG00000001873 1k-cell 9.281330364828353 False NC
ENSDARG00000001873 Dome 8.288911720496252 False NC
ENSDARG00000001873 50pc-epiboly 7.655876644612921 False NC
ENSDARG00000001873 Shield 6.147093452330153 False NC
ENSDARG00000001873 75pc-epiboly 3.649638810260884 False NC
ENSDARG00000001873 1-4-somites 7.391213581930343 False NC
ENSDARG00000001873 14-19-somites 8.721306456735277 False NC
ENSDARG00000001873 20-25-somites 11.307073212750268 False NC
ENSDARG00000001873 Prim-5 10.67173630566458 False NC
ENSDARG00000001873 Prim-15 10.230549938270554 False NC
ENSDARG00000001873 Prim-25 9.3716906266644 False NC
ENSDARG00000001873 Long-pec 6.079380718428284 False NC
ENSDARG00000001873 Protruding-mouth 3.943413851577366 False NC
ENSDARG00000001873 Day-4 2.49470350243838 False NC
ENSDARG00000001873 Day-5 1.89822142276589 False NC
ENSDARG00000001879 1-cell 0.0803532190572924 False NC
ENSDARG00000001879 2-cell 0.06749414238941678 False NC
ENSDARG00000001879 128-cell 0.3225115803135231 False NC
ENSDARG00000001879 1k-cell 0.34564547079540026 False NC
ENSDARG00000001879 Dome 3.6430832628153675 False NC
ENSDARG00000001879 50pc-epiboly 3.9240792029260945 False NC
ENSDARG00000001879 Shield 2.0324415958592503 False NC
ENSDARG00000001879 75pc-epiboly 1.9669417137591476 False NC
ENSDARG00000001879 1-4-somites 3.540231148629116 False NC
ENSDARG00000001879 14-19-somites 3.089354251217558 False NC
ENSDARG00000001879 20-25-somites 3.0890308697783118 False NC
ENSDARG00000001879 Prim-5 2.62594434473485 False NC
ENSDARG00000001879 Prim-15 2.0648132258630807 False NC
ENSDARG00000001879 Prim-25 1.6499081097708093 False NC
ENSDARG00000001879 Long-pec 1.3498192880137019 False NC
ENSDARG00000001879 Protruding-mouth 1.2443830501091484 False NC
ENSDARG00000001879 Day-4 1.561494591961547 False NC
ENSDARG00000001879 Day-5 1.6259640975709186 False NC
ENSDARG00000001880 1-cell 3.1342073148337497 False NC
ENSDARG00000001880 2-cell 7.464863446584897 False NC
ENSDARG00000001880 128-cell 5.200445473136634 False NC
ENSDARG00000001880 1k-cell 6.558841829538411 False NC
ENSDARG00000001880 Dome 2.027224648744191 False NC
ENSDARG00000001880 50pc-epiboly 0.7024999821486062 False NC
ENSDARG00000001880 Shield 0.5303368253897721 False NC
ENSDARG00000001880 75pc-epiboly 0.8661292062897262 False NC
ENSDARG00000001880 1-4-somites 2.0542554545734006 False NC
ENSDARG00000001880 14-19-somites 1.6237416334842192 False NC
ENSDARG00000001880 20-25-somites 2.036878893864839 False NC
ENSDARG00000001880 Prim-5 1.9684392932997725 False NC
ENSDARG00000001880 Prim-15 1.8219336576458454 False NC
ENSDARG00000001880 Prim-25 1.8854132794031138 False NC
ENSDARG00000001880 Long-pec 1.896026420262044 False NC
ENSDARG00000001880 Protruding-mouth 3.8272556327574243 False NC
ENSDARG00000001880 Day-4 4.22491956339313 False NC
ENSDARG00000001880 Day-5 4.032586195431255 False NC
ENSDARG00000001881 1-cell 0.010692856635371114 False NC
ENSDARG00000001881 2-cell 0.010163455887206754 False NC
ENSDARG00000001881 128-cell 0.0049081337400284485 False NC
ENSDARG00000001881 1k-cell 0.009418256098178196 False NC
ENSDARG00000001881 Dome 0.0 False NC
ENSDARG00000001881 50pc-epiboly 0.0 False NC
ENSDARG00000001881 Shield 0.0 False NC
ENSDARG00000001881 75pc-epiboly 0.0 False NC
ENSDARG00000001881 1-4-somites 0.00487198624692498 False NC
ENSDARG00000001881 14-19-somites 0.0 False NC
ENSDARG00000001881 20-25-somites 0.004909968064449709 False NC
ENSDARG00000001881 Prim-5 0.03134778111725835 False NC
ENSDARG00000001881 Prim-15 0.040070802502274475 False NC
ENSDARG00000001881 Prim-25 0.010704098376901578 False NC
ENSDARG00000001881 Long-pec 0.037968426567314306 False NC
ENSDARG00000001881 Protruding-mouth 0.1879479213693457 False NC
ENSDARG00000001881 Day-4 0.29711637549153647 False NC
ENSDARG00000001881 Day-5 0.36678069537991287 False NC
ENSDARG00000001882 1-cell 0.002052192918140127 False NC
ENSDARG00000001882 2-cell 0.003901178685321706 False NC
ENSDARG00000001882 128-cell 0.003767912596621628 False NC
ENSDARG00000001882 1k-cell 0.0036151384283925813 False NC
ENSDARG00000001882 Dome 0.0019133676400281303 False NC
ENSDARG00000001882 50pc-epiboly 0.002002529201510512 False NC
ENSDARG00000001882 Shield 0.0 False NC
ENSDARG00000001882 75pc-epiboly 0.003974434120258744 False NC
ENSDARG00000001882 1-4-somites 0.0018700813101977087 False NC
ENSDARG00000001882 14-19-somites 0.0 False NC
ENSDARG00000001882 20-25-somites 0.02450058509879314 False NC
ENSDARG00000001882 Prim-5 0.11631560529657829 False NC
ENSDARG00000001882 Prim-15 0.4042986203895197 False NC
ENSDARG00000001882 Prim-25 0.7827075229996929 False NC
ENSDARG00000001882 Long-pec 1.0992916238062302 False NC
ENSDARG00000001882 Protruding-mouth 1.754096487389089 False NC
ENSDARG00000001882 Day-4 2.011361206037022 False NC
ENSDARG00000001882 Day-5 2.2478905648404295 False NC
ENSDARG00000001888 1-cell 0.5656543390582494 False NC
ENSDARG00000001888 2-cell 2.0021022038321066 False NC
ENSDARG00000001888 128-cell 6.048405792193809 False NC
ENSDARG00000001888 1k-cell 6.918247569897123 False NC
ENSDARG00000001888 Dome 6.218171681280718 False NC
ENSDARG00000001888 50pc-epiboly 6.912708599548296 False NC
ENSDARG00000001888 Shield 6.7566162950466815 False NC
ENSDARG00000001888 75pc-epiboly 7.381512949850752 False NC
ENSDARG00000001888 1-4-somites 4.644032661722354 False NC
ENSDARG00000001888 14-19-somites 3.3103714668382684 False NC
ENSDARG00000001888 20-25-somites 3.1613865478091556 False NC
ENSDARG00000001888 Prim-5 2.3742703694579155 False NC
ENSDARG00000001888 Prim-15 2.6936735148489666 False NC
ENSDARG00000001888 Prim-25 3.2464944359282617 False NC
ENSDARG00000001888 Long-pec 2.2462829329836276 False NC
ENSDARG00000001888 Protruding-mouth 2.5539333345357003 False NC
ENSDARG00000001888 Day-4 2.5637925520490255 False NC
ENSDARG00000001888 Day-5 2.328333004725626 False NC
ENSDARG00000001889 1-cell 0.07080799924190448 False NC
ENSDARG00000001889 2-cell 0.12018270055301417 False NC
ENSDARG00000001889 128-cell 0.05107396944568314 False NC
ENSDARG00000001889 1k-cell 0.0222741450337526 False NC
ENSDARG00000001889 Dome 0.43854834463218595 False NC
ENSDARG00000001889 50pc-epiboly 1.4312416255324187 False NC
ENSDARG00000001889 Shield 6.857969910203055 False NC
ENSDARG00000001889 75pc-epiboly 15.985696371103108 False NC
ENSDARG00000001889 1-4-somites 31.455692336156396 False NC
ENSDARG00000001889 14-19-somites 45.64750798073322 False NC
ENSDARG00000001889 20-25-somites 50.51709929776228 False NC
ENSDARG00000001889 Prim-5 57.34775042912164 False NC
ENSDARG00000001889 Prim-15 64.40386901645006 False NC
ENSDARG00000001889 Prim-25 72.58362055876822 False NC
ENSDARG00000001889 Long-pec 85.58765855354912 False NC
ENSDARG00000001889 Protruding-mouth 52.14067690334489 False NC
ENSDARG00000001889 Day-4 33.44242245234469 False NC
ENSDARG00000001889 Day-5 25.438981540137153 False NC
ENSDARG00000001890 1-cell 4.713084762791209 False NC
ENSDARG00000001890 2-cell 7.859017745669772 False NC
ENSDARG00000001890 128-cell 12.647201993401206 False NC
ENSDARG00000001890 1k-cell 12.27474349641246 False NC
ENSDARG00000001890 Dome 11.714246968013251 False NC
ENSDARG00000001890 50pc-epiboly 6.321070397581269 False NC
ENSDARG00000001890 Shield 3.5467028439233514 False NC
ENSDARG00000001890 75pc-epiboly 2.8109032094616677 False NC
ENSDARG00000001890 1-4-somites 6.3911063654108276 False NC
ENSDARG00000001890 14-19-somites 6.466059305371525 False NC
ENSDARG00000001890 20-25-somites 7.246395967536865 False NC
ENSDARG00000001890 Prim-5 7.313388994334135 False NC
ENSDARG00000001890 Prim-15 5.441081089804814 False NC
ENSDARG00000001890 Prim-25 5.258806733996833 False NC
ENSDARG00000001890 Long-pec 4.444382149543015 False NC
ENSDARG00000001890 Protruding-mouth 4.823732850889856 False NC
ENSDARG00000001890 Day-4 4.006299006752952 False NC
ENSDARG00000001890 Day-5 3.131644647028824 False NC
ENSDARG00000001891 1-cell 0.04230146005060377 False NC
ENSDARG00000001891 2-cell 0.021649990376724642 False NC
ENSDARG00000001891 128-cell 0.0776672615772438 False NC
ENSDARG00000001891 1k-cell 0.1490363137444657 False NC
ENSDARG00000001891 Dome 0.05157522919516595 False NC
ENSDARG00000001891 50pc-epiboly 0.015876058215407742 False NC
ENSDARG00000001891 Shield 0.0029297348771461095 False NC
ENSDARG00000001891 75pc-epiboly 0.0031509327014525154 False NC
ENSDARG00000001891 1-4-somites 0.005930404355821616 False NC
ENSDARG00000001891 14-19-somites 0.0 False NC
ENSDARG00000001891 20-25-somites 0.014941593900606693 False NC
ENSDARG00000001891 Prim-5 0.0413377814063358 False NC
ENSDARG00000001891 Prim-15 0.06968001774598707 False NC
ENSDARG00000001891 Prim-25 0.08794924530774427 False NC
ENSDARG00000001891 Long-pec 0.17496399498477397 False NC
ENSDARG00000001891 Protruding-mouth 0.31702205267104927 False NC
ENSDARG00000001891 Day-4 0.5161926402409298 False NC
ENSDARG00000001891 Day-5 0.5394751919000071 False NC
ENSDARG00000001897 1-cell 3.5864556699635193 False NC
ENSDARG00000001897 2-cell 4.498761309877054 False NC
ENSDARG00000001897 128-cell 8.848227149388117 False NC
ENSDARG00000001897 1k-cell 7.973192914760122 False NC
ENSDARG00000001897 Dome 6.417853444760368 False NC
ENSDARG00000001897 50pc-epiboly 4.25035596211953 False NC
ENSDARG00000001897 Shield 2.529848156782317 False NC
ENSDARG00000001897 75pc-epiboly 2.1781022758693767 False NC
ENSDARG00000001897 1-4-somites 2.587180821087377 False NC
ENSDARG00000001897 14-19-somites 2.620847549032797 False NC
ENSDARG00000001897 20-25-somites 3.293672290683303 False NC
ENSDARG00000001897 Prim-5 5.684929461691478 False NC
ENSDARG00000001897 Prim-15 4.275387912599618 False NC
ENSDARG00000001897 Prim-25 2.4643840892766278 False NC
ENSDARG00000001897 Long-pec 2.9583983717641376 False NC
ENSDARG00000001897 Protruding-mouth 2.3843143655692285 False NC
ENSDARG00000001897 Day-4 3.627513201657101 False NC
ENSDARG00000001897 Day-5 4.1886516735971835 False NC
ENSDARG00000001898 1-cell 4.537182941973618 False NC
ENSDARG00000001898 2-cell 4.513800356069618 False NC
ENSDARG00000001898 128-cell 3.160946349426025 False NC
ENSDARG00000001898 1k-cell 1.7850343824364265 False NC
ENSDARG00000001898 Dome 0.9071546483413264 False NC
ENSDARG00000001898 50pc-epiboly 0.22628839708482723 False NC
ENSDARG00000001898 Shield 0.2314889544076555 False NC
ENSDARG00000001898 75pc-epiboly 0.600448846643137 False NC
ENSDARG00000001898 1-4-somites 0.9968867423198935 False NC
ENSDARG00000001898 14-19-somites 0.8555075568793249 False NC
ENSDARG00000001898 20-25-somites 0.949101284676086 False NC
ENSDARG00000001898 Prim-5 1.000072824268505 False NC
ENSDARG00000001898 Prim-15 0.782668824490877 False NC
ENSDARG00000001898 Prim-25 0.9184838343977659 False NC
ENSDARG00000001898 Long-pec 1.028017837502675 False NC
ENSDARG00000001898 Protruding-mouth 1.6557595478678224 False NC
ENSDARG00000001898 Day-4 1.4415521804033535 False NC
ENSDARG00000001898 Day-5 0.9914337499586214 False NC
ENSDARG00000001906 1-cell 0.0 False NC
ENSDARG00000001906 2-cell 0.0024819725999325865 False NC
ENSDARG00000001906 128-cell 0.0 False NC
ENSDARG00000001906 1k-cell 0.0 False NC
ENSDARG00000001906 Dome 0.0 False NC
ENSDARG00000001906 50pc-epiboly 0.0 False NC
ENSDARG00000001906 Shield 0.0 False NC
ENSDARG00000001906 75pc-epiboly 0.0 False NC
ENSDARG00000001906 1-4-somites 0.007138597248601532 False NC
ENSDARG00000001906 14-19-somites 0.0 False NC
ENSDARG00000001906 20-25-somites 0.0023980831594591456 False NC
ENSDARG00000001906 Prim-5 0.007655302946673437 False NC
ENSDARG00000001906 Prim-15 0.06430480240323735 False NC
ENSDARG00000001906 Prim-25 0.028754005616419852 False NC
ENSDARG00000001906 Long-pec 0.04768509334035942 False NC
ENSDARG00000001906 Protruding-mouth 0.12589146627198405 False NC
ENSDARG00000001906 Day-4 0.1319226829830806 False NC
ENSDARG00000001906 Day-5 0.12539784741608173 False NC
ENSDARG00000001909 1-cell 0.0 False NC
ENSDARG00000001909 2-cell 0.0 False NC
ENSDARG00000001909 128-cell 0.005290160458118134 False NC
ENSDARG00000001909 1k-cell 0.0025378325364623974 False NC
ENSDARG00000001909 Dome 0.010745495360157977 False NC
ENSDARG00000001909 50pc-epiboly 0.0 False NC
ENSDARG00000001909 Shield 0.0051883888965915895 False NC
ENSDARG00000001909 75pc-epiboly 0.0 False NC
ENSDARG00000001909 1-4-somites 0.0 False NC
ENSDARG00000001909 14-19-somites 0.010293727538589356 False NC
ENSDARG00000001909 20-25-somites 0.010584275115952375 False NC
ENSDARG00000001909 Prim-5 0.18020132935801786 False NC
ENSDARG00000001909 Prim-15 0.401047500210734 False NC
ENSDARG00000001909 Prim-25 0.2480510150928986 False NC
ENSDARG00000001909 Long-pec 0.3390822142618606 False NC
ENSDARG00000001909 Protruding-mouth 0.573003314400759 False NC
ENSDARG00000001909 Day-4 0.7569369539107786 False NC
ENSDARG00000001909 Day-5 0.6720596907635794 False NC
ENSDARG00000001910 1-cell 0.0036556345045449324 False NC
ENSDARG00000001910 2-cell 0.031271804312247256 False NC
ENSDARG00000001910 128-cell 0.10235645754481146 False NC
ENSDARG00000001910 1k-cell 0.11430569598393225 False NC
ENSDARG00000001910 Dome 0.040900089087758607 False NC
ENSDARG00000001910 50pc-epiboly 0.03210450295692281 False NC
ENSDARG00000001910 Shield 0.04443373825077721 False NC
ENSDARG00000001910 75pc-epiboly 0.07256776561828648 False NC
ENSDARG00000001910 1-4-somites 0.2515081280172506 False NC
ENSDARG00000001910 14-19-somites 0.5468951188104407 False NC
ENSDARG00000001910 20-25-somites 0.7184415815010174 False NC
ENSDARG00000001910 Prim-5 0.6448100251493928 False NC
ENSDARG00000001910 Prim-15 0.6810488562604838 False NC
ENSDARG00000001910 Prim-25 0.5873461852627299 False NC
ENSDARG00000001910 Long-pec 1.5335540718578353 False NC
ENSDARG00000001910 Protruding-mouth 3.671711096987386 False NC
ENSDARG00000001910 Day-4 3.5902871392230735 False NC
ENSDARG00000001910 Day-5 4.50372140247103 False NC
ENSDARG00000001912 1-cell 0.07183495270600589 False NC
ENSDARG00000001912 2-cell 0.12548466664334496 False NC
ENSDARG00000001912 128-cell 0.1568445375384915 False NC
ENSDARG00000001912 1k-cell 0.28044951000838914 False NC
ENSDARG00000001912 Dome 0.15024236750634473 False NC
ENSDARG00000001912 50pc-epiboly 0.03978451371672283 False NC
ENSDARG00000001912 Shield 0.010488216715537546 False NC
ENSDARG00000001912 75pc-epiboly 0.0037600290828022284 False NC
ENSDARG00000001912 1-4-somites 0.024768769241359866 False NC
ENSDARG00000001912 14-19-somites 0.024276640646078745 False NC
ENSDARG00000001912 20-25-somites 0.026744856015396647 False NC
ENSDARG00000001912 Prim-5 0.11004083737848117 False NC
ENSDARG00000001912 Prim-15 0.1268031881381737 False NC
ENSDARG00000001912 Prim-25 0.10300689674335532 False NC
ENSDARG00000001912 Long-pec 0.21666441220123628 False NC
ENSDARG00000001912 Protruding-mouth 0.4368052390346113 False NC
ENSDARG00000001912 Day-4 0.3589924594657116 False NC
ENSDARG00000001912 Day-5 0.40845421295021805 False NC
ENSDARG00000001913 1-cell 0.0 False NC
ENSDARG00000001913 2-cell 0.0 False NC
ENSDARG00000001913 128-cell 0.0015497125858852036 False NC
ENSDARG00000001913 1k-cell 0.0014868777814061992 False NC
ENSDARG00000001913 Dome 0.006295623557373772 False NC
ENSDARG00000001913 50pc-epiboly 0.004941746329199881 False NC
ENSDARG00000001913 Shield 0.0015198993749190128 False NC
ENSDARG00000001913 75pc-epiboly 0.0 False NC
ENSDARG00000001913 1-4-somites 0.1692129164675746 False NC
ENSDARG00000001913 14-19-somites 0.5292149506834443 False NC
ENSDARG00000001913 20-25-somites 0.8929680551246231 False NC
ENSDARG00000001913 Prim-5 0.8231725370431532 False NC
ENSDARG00000001913 Prim-15 0.8729952946456436 False NC
ENSDARG00000001913 Prim-25 0.6759504469061841 False NC
ENSDARG00000001913 Long-pec 0.7124471651066231 False NC
ENSDARG00000001913 Protruding-mouth 1.0376614359216352 False NC
ENSDARG00000001913 Day-4 0.9637116716219607 False NC
ENSDARG00000001913 Day-5 0.7681978073499548 False NC
ENSDARG00000001929 1-cell 0.28109413521637056 False NC
ENSDARG00000001929 2-cell 0.4035297511645509 False NC
ENSDARG00000001929 128-cell 1.4468615237793288 False NC
ENSDARG00000001929 1k-cell 1.1850045125343218 False NC
ENSDARG00000001929 Dome 0.33076162133118703 False NC
ENSDARG00000001929 50pc-epiboly 0.16268327504181457 False NC
ENSDARG00000001929 Shield 0.16581495736725566 False NC
ENSDARG00000001929 75pc-epiboly 0.1783341474459241 False NC
ENSDARG00000001929 1-4-somites 0.24555053676334665 False NC
ENSDARG00000001929 14-19-somites 0.15236770368591268 False NC
ENSDARG00000001929 20-25-somites 0.16557000040175027 False NC
ENSDARG00000001929 Prim-5 0.18375845192085966 False NC
ENSDARG00000001929 Prim-15 0.10378152269025132 False NC
ENSDARG00000001929 Prim-25 0.1358432833916512 False NC
ENSDARG00000001929 Long-pec 0.15930507554466958 False NC
ENSDARG00000001929 Protruding-mouth 0.25312373421612916 False NC
ENSDARG00000001929 Day-4 0.4701053293653438 False NC
ENSDARG00000001929 Day-5 0.46325651868753204 False NC
ENSDARG00000001930 1-cell 1.5052958744051481 False NC
ENSDARG00000001930 2-cell 1.5918489974863863 False NC
ENSDARG00000001930 128-cell 3.3806051982376295 False NC
ENSDARG00000001930 1k-cell 3.5122196375355466 False NC
ENSDARG00000001930 Dome 1.1915525195417858 False NC
ENSDARG00000001930 50pc-epiboly 0.548636505134843 False NC
ENSDARG00000001930 Shield 0.5834109776835517 False NC
ENSDARG00000001930 75pc-epiboly 0.8263153320783753 False NC
ENSDARG00000001930 1-4-somites 0.9193221876205779 False NC
ENSDARG00000001930 14-19-somites 0.8672221242542036 False NC
ENSDARG00000001930 20-25-somites 0.7745156651180503 False NC
ENSDARG00000001930 Prim-5 0.6410067821637346 False NC
ENSDARG00000001930 Prim-15 0.6788413547276464 False NC
ENSDARG00000001930 Prim-25 0.9340650462589085 False NC
ENSDARG00000001930 Long-pec 0.9648373573140869 False NC
ENSDARG00000001930 Protruding-mouth 1.0212941165296936 False NC
ENSDARG00000001930 Day-4 0.9750355085122614 False NC
ENSDARG00000001930 Day-5 0.9209748181469047 False NC
ENSDARG00000001933 1-cell 0.0 False NC
ENSDARG00000001933 2-cell 0.004091269341084889 False NC
ENSDARG00000001933 128-cell 0.007903019333334843 False NC
ENSDARG00000001933 1k-cell 0.0 False NC
ENSDARG00000001933 Dome 0.00401319857166476 False NC
ENSDARG00000001933 50pc-epiboly 0.016800843001820196 False NC
ENSDARG00000001933 Shield 0.011626472793192783 False NC
ENSDARG00000001933 75pc-epiboly 0.008336188509158427 False NC
ENSDARG00000001933 1-4-somites 0.011767222596393555 False NC
ENSDARG00000001933 14-19-somites 0.019222367731944964 False NC
ENSDARG00000001933 20-25-somites 0.027670905293449132 False NC
ENSDARG00000001933 Prim-5 0.2187285930891168 False NC
ENSDARG00000001933 Prim-15 0.4193899827785117 False NC
ENSDARG00000001933 Prim-25 0.39641911176117667 False NC
ENSDARG00000001933 Long-pec 0.3056815738032946 False NC
ENSDARG00000001933 Protruding-mouth 0.40206761308979067 False NC
ENSDARG00000001933 Day-4 0.4392703937021453 False NC
ENSDARG00000001933 Day-5 0.5955075199425026 False NC
ENSDARG00000001937 1-cell 0.0013805197609509496 False NC
ENSDARG00000001937 2-cell 0.002624341122358128 False NC
ENSDARG00000001937 128-cell 0.0 False NC
ENSDARG00000001937 1k-cell 0.0 False NC
ENSDARG00000001937 Dome 0.0 False NC
ENSDARG00000001937 50pc-epiboly 0.0026942214936323274 False NC
ENSDARG00000001937 Shield 0.0 False NC
ENSDARG00000001937 75pc-epiboly 0.0013368101977925873 False NC
ENSDARG00000001937 1-4-somites 0.0 False NC
ENSDARG00000001937 14-19-somites 0.01356318797239633 False NC
ENSDARG00000001937 20-25-somites 0.2586352490507574 False NC
ENSDARG00000001937 Prim-5 0.4155135119074185 False NC
ENSDARG00000001937 Prim-15 0.4715193962356333 False NC
ENSDARG00000001937 Prim-25 0.4090634590520696 False NC
ENSDARG00000001937 Long-pec 0.3697493048284496 False NC
ENSDARG00000001937 Protruding-mouth 0.3244622826446493 False NC
ENSDARG00000001937 Day-4 0.3570941565391636 False NC
ENSDARG00000001937 Day-5 0.3109569905381858 False NC
ENSDARG00000001939 1-cell 0.7010105947491606 False NC
ENSDARG00000001939 2-cell 1.784742132850075 False NC
ENSDARG00000001939 128-cell 6.780179726603549 False NC
ENSDARG00000001939 1k-cell 6.869123945640848 False NC
ENSDARG00000001939 Dome 6.979398227077425 False NC
ENSDARG00000001939 50pc-epiboly 6.19305856999704 False NC
ENSDARG00000001939 Shield 5.3423361652044665 False NC
ENSDARG00000001939 75pc-epiboly 6.042669475924919 False NC
ENSDARG00000001939 1-4-somites 6.5420262475637445 False NC
ENSDARG00000001939 14-19-somites 5.534370396562589 False NC
ENSDARG00000001939 20-25-somites 4.943333708945648 False NC
ENSDARG00000001939 Prim-5 3.5781144847730517 False NC
ENSDARG00000001939 Prim-15 3.357457599032879 False NC
ENSDARG00000001939 Prim-25 3.941064587829858 False NC
ENSDARG00000001939 Long-pec 3.009855960028381 False NC
ENSDARG00000001939 Protruding-mouth 2.759794936682346 False NC
ENSDARG00000001939 Day-4 2.3399600012726802 False NC
ENSDARG00000001939 Day-5 1.9537125977656118 False NC
ENSDARG00000001940 1-cell 49.08951870194345 False NC
ENSDARG00000001940 2-cell 103.01211252479098 False NC
ENSDARG00000001940 128-cell 123.0474442274195 False NC
ENSDARG00000001940 1k-cell 133.12776101266792 False NC
ENSDARG00000001940 Dome 136.0259935528773 False NC
ENSDARG00000001940 50pc-epiboly 59.787774280022255 False NC
ENSDARG00000001940 Shield 31.575877037460128 False NC
ENSDARG00000001940 75pc-epiboly 25.81037148805489 False NC
ENSDARG00000001940 1-4-somites 25.136631332685244 False NC
ENSDARG00000001940 14-19-somites 22.05577759438191 False NC
ENSDARG00000001940 20-25-somites 19.810476162397208 False NC
ENSDARG00000001940 Prim-5 15.355545356941235 False NC
ENSDARG00000001940 Prim-15 12.271499791951126 False NC
ENSDARG00000001940 Prim-25 10.35366876308683 False NC
ENSDARG00000001940 Long-pec 10.56038394284544 False NC
ENSDARG00000001940 Protruding-mouth 9.598592903137881 False NC
ENSDARG00000001940 Day-4 9.924641161323068 False NC
ENSDARG00000001940 Day-5 9.014933080025262 False NC
ENSDARG00000001950 1-cell 0.04196332941384507 False NC
ENSDARG00000001950 2-cell 0.03988573511470613 False NC
ENSDARG00000001950 128-cell 0.057784829619444235 False NC
ENSDARG00000001950 1k-cell 0.02772094001366619 False NC
ENSDARG00000001950 Dome 0.07824924826371452 False NC
ENSDARG00000001950 50pc-epiboly 0.0818956071829616 False NC
ENSDARG00000001950 Shield 0.14168292756077033 False NC
ENSDARG00000001950 75pc-epiboly 0.1625388010530647 False NC
ENSDARG00000001950 1-4-somites 0.4110746614443233 False NC
ENSDARG00000001950 14-19-somites 2.0426450620805907 False NC
ENSDARG00000001950 20-25-somites 6.512857288016027 False NC
ENSDARG00000001950 Prim-5 28.40784434232836 False NC
ENSDARG00000001950 Prim-15 72.29233195514641 False NC
ENSDARG00000001950 Prim-25 90.44203296397318 False NC
ENSDARG00000001950 Long-pec 128.12240953367981 False NC
ENSDARG00000001950 Protruding-mouth 134.8521226772248 False NC
ENSDARG00000001950 Day-4 120.17337110464328 False NC
ENSDARG00000001950 Day-5 124.24454340421569 False NC
ENSDARG00000001953 1-cell 0.019705213622090743 False NC
ENSDARG00000001953 2-cell 0.05618883977185787 False NC
ENSDARG00000001953 128-cell 0.3527511176958848 False NC
ENSDARG00000001953 1k-cell 0.5380462298723497 False NC
ENSDARG00000001953 Dome 1.1298908799904517 False NC
ENSDARG00000001953 50pc-epiboly 2.192030900245088 False NC
ENSDARG00000001953 Shield 0.869347767943221 False NC
ENSDARG00000001953 75pc-epiboly 0.8014151721124018 False NC
ENSDARG00000001953 1-4-somites 2.0650058817448054 False NC
ENSDARG00000001953 14-19-somites 2.525570617885216 False NC
ENSDARG00000001953 20-25-somites 2.479228944238918 False NC
ENSDARG00000001953 Prim-5 1.5790170034002866 False NC
ENSDARG00000001953 Prim-15 1.339741851976281 False NC
ENSDARG00000001953 Prim-25 2.02190786007798 False NC
ENSDARG00000001953 Long-pec 3.2885758361940747 False NC
ENSDARG00000001953 Protruding-mouth 6.828195965707397 False NC
ENSDARG00000001953 Day-4 7.147855208080432 False NC
ENSDARG00000001953 Day-5 9.868399637266085 False NC
ENSDARG00000001968 1-cell 0.09850526007072606 False NC
ENSDARG00000001968 2-cell 0.1599483260981899 False NC
ENSDARG00000001968 128-cell 0.7146474224925686 False NC
ENSDARG00000001968 1k-cell 0.7712295313904172 False NC
ENSDARG00000001968 Dome 0.5880416547019787 False NC
ENSDARG00000001968 50pc-epiboly 0.397835801366755 False NC
ENSDARG00000001968 Shield 0.2537525772667059 False NC
ENSDARG00000001968 75pc-epiboly 0.0967112302596294 False NC
ENSDARG00000001968 1-4-somites 0.06607620629365236 False NC
ENSDARG00000001968 14-19-somites 0.08431454180037275 False NC
ENSDARG00000001968 20-25-somites 0.09297657934926626 False NC
ENSDARG00000001968 Prim-5 0.10963080039447606 False NC
ENSDARG00000001968 Prim-15 0.12011770605775585 False NC
ENSDARG00000001968 Prim-25 0.09860882179523692 False NC
ENSDARG00000001968 Long-pec 0.12353150823075061 False NC
ENSDARG00000001968 Protruding-mouth 0.16077500119429955 False NC
ENSDARG00000001968 Day-4 0.2944466920177909 False NC
ENSDARG00000001968 Day-5 0.26436569621296624 False NC
ENSDARG00000001969 1-cell 17.604408839942316 False NC
ENSDARG00000001969 2-cell 19.580648514430216 False NC
ENSDARG00000001969 128-cell 16.910940963182483 False NC
ENSDARG00000001969 1k-cell 18.401225506602838 False NC
ENSDARG00000001969 Dome 8.009263973852851 False NC
ENSDARG00000001969 50pc-epiboly 5.503655009803421 False NC
ENSDARG00000001969 Shield 4.678346080557513 False NC
ENSDARG00000001969 75pc-epiboly 5.4467440594843115 False NC
ENSDARG00000001969 1-4-somites 7.4141074174839785 False NC
ENSDARG00000001969 14-19-somites 7.111796448230133 False NC
ENSDARG00000001969 20-25-somites 6.421902944860494 False NC
ENSDARG00000001969 Prim-5 4.7933975124161075 False NC
ENSDARG00000001969 Prim-15 3.8146080942818075 False NC
ENSDARG00000001969 Prim-25 3.66356376614927 False NC
ENSDARG00000001969 Long-pec 2.6616575748655613 False NC
ENSDARG00000001969 Protruding-mouth 2.6351000229417267 False NC
ENSDARG00000001969 Day-4 2.6405741240604472 False NC
ENSDARG00000001969 Day-5 2.649571082418544 False NC
ENSDARG00000001971 1-cell 0.0 False NC
ENSDARG00000001971 2-cell 0.010946418414813792 False NC
ENSDARG00000001971 128-cell 0.0105724836414835 False NC
ENSDARG00000001971 1k-cell 0.0 False NC
ENSDARG00000001971 Dome 0.010737535733965268 False NC
ENSDARG00000001971 50pc-epiboly 0.02247579441576835 False NC
ENSDARG00000001971 Shield 0.010369091291114154 False NC
ENSDARG00000001971 75pc-epiboly 0.0 False NC
ENSDARG00000001971 1-4-somites 0.0 False NC
ENSDARG00000001971 14-19-somites 0.0 False NC
ENSDARG00000001971 20-25-somites 0.0 False NC
ENSDARG00000001971 Prim-5 0.022508480861478337 False NC
ENSDARG00000001971 Prim-15 0.01233078239964171 False NC
ENSDARG00000001971 Prim-25 0.02305742080002206 False NC
ENSDARG00000001971 Long-pec 0.023367658086296293 False NC
ENSDARG00000001971 Protruding-mouth 1.2955319830330247 False NC
ENSDARG00000001971 Day-4 2.664771746314207 False NC
ENSDARG00000001971 Day-5 1.9093425680727658 False NC
ENSDARG00000001975 1-cell 0.056983190086566805 False NC
ENSDARG00000001975 2-cell 0.005701259591048851 False NC
ENSDARG00000001975 128-cell 0.024779258534726956 False NC
ENSDARG00000001975 1k-cell 0.013208086773486782 False NC
ENSDARG00000001975 Dome 0.008388699792160366 False NC
ENSDARG00000001975 50pc-epiboly 0.014632678656099185 False NC
ENSDARG00000001975 Shield 0.013501420951971554 False NC
ENSDARG00000001975 75pc-epiboly 0.06389148183755453 False NC
ENSDARG00000001975 1-4-somites 0.1120519244306272 False NC
ENSDARG00000001975 14-19-somites 0.05357345080847624 False NC
ENSDARG00000001975 20-25-somites 0.11292547692673802 False NC
ENSDARG00000001975 Prim-5 0.16705513139378456 False NC
ENSDARG00000001975 Prim-15 0.443137492487124 False NC
ENSDARG00000001975 Prim-25 1.0808166000010342 False NC
ENSDARG00000001975 Long-pec 1.7312757097789835 False NC
ENSDARG00000001975 Protruding-mouth 3.217141364116608 False NC
ENSDARG00000001975 Day-4 3.287933661698183 False NC
ENSDARG00000001975 Day-5 2.856469754318632 False NC
ENSDARG00000001976 1-cell 0.02060624724695772 False NC
ENSDARG00000001976 2-cell 0.009793018462557073 False NC
ENSDARG00000001976 128-cell 0.12768953900996474 False NC
ENSDARG00000001976 1k-cell 0.258636921439633 False NC
ENSDARG00000001976 Dome 0.1488952519769538 False NC
ENSDARG00000001976 50pc-epiboly 0.1357260945087403 False NC
ENSDARG00000001976 Shield 0.20408350652491083 False NC
ENSDARG00000001976 75pc-epiboly 0.15464209737367254 False NC
ENSDARG00000001976 1-4-somites 0.8449941951923166 False NC
ENSDARG00000001976 14-19-somites 1.8956693973550371 False NC
ENSDARG00000001976 20-25-somites 1.6180053011748032 False NC
ENSDARG00000001976 Prim-5 2.048920611222544 False NC
ENSDARG00000001976 Prim-15 1.439612716538687 False NC
ENSDARG00000001976 Prim-25 0.9076280951102126 False NC
ENSDARG00000001976 Long-pec 0.8728029349826872 False NC
ENSDARG00000001976 Protruding-mouth 1.8885892521049978 False NC
ENSDARG00000001976 Day-4 1.6032076711744776 False NC
ENSDARG00000001976 Day-5 1.7729516065363415 False NC
ENSDARG00000001993 1-cell 0.005096677117793673 False NC
ENSDARG00000001993 2-cell 0.0012110854663168844 False NC
ENSDARG00000001993 128-cell 0.001169714220291979 False NC
ENSDARG00000001993 1k-cell 0.00224457373655976 False NC
ENSDARG00000001993 Dome 0.11285764283568642 False NC
ENSDARG00000001993 50pc-epiboly 0.15168674562682544 False NC
ENSDARG00000001993 Shield 0.09062969891799087 False NC
ENSDARG00000001993 75pc-epiboly 0.06662665531610937 False NC
ENSDARG00000001993 1-4-somites 0.1253987451773682 False NC
ENSDARG00000001993 14-19-somites 0.06031557431785963 False NC
ENSDARG00000001993 20-25-somites 0.04680605517593757 False NC
ENSDARG00000001993 Prim-5 0.026147985265649522 False NC
ENSDARG00000001993 Prim-15 0.034106204391731496 False NC
ENSDARG00000001993 Prim-25 0.05867340729722055 False NC
ENSDARG00000001993 Long-pec 0.1434864597701811 False NC
ENSDARG00000001993 Protruding-mouth 7.646642279178572 False NC
ENSDARG00000001993 Day-4 7.078349720272049 False NC
ENSDARG00000001993 Day-5 4.740630969081866 False NC
ENSDARG00000001994 1-cell 0.0041839110731511295 False NC
ENSDARG00000001994 2-cell 0.015907066587727257 False NC
ENSDARG00000001994 128-cell 0.015363673752424891 False NC
ENSDARG00000001994 1k-cell 0.03685184167586409 False NC
ENSDARG00000001994 Dome 0.03510792765545694 False NC
ENSDARG00000001994 50pc-epiboly 0.036743931936435076 False NC
ENSDARG00000001994 Shield 0.04897135418704344 False NC
ENSDARG00000001994 75pc-epiboly 0.01215432436561366 False NC
ENSDARG00000001994 1-4-somites 0.2668841551194964 False NC
ENSDARG00000001994 14-19-somites 1.9357027763376067 False NC
ENSDARG00000001994 20-25-somites 3.7424527088274595 False NC
ENSDARG00000001994 Prim-5 6.443628078697701 False NC
ENSDARG00000001994 Prim-15 10.374979615371306 False NC
ENSDARG00000001994 Prim-25 15.329213693879037 False NC
ENSDARG00000001994 Long-pec 21.146913077368538 False NC
ENSDARG00000001994 Protruding-mouth 39.085693658592 False NC
ENSDARG00000001994 Day-4 36.436736888988136 False NC
ENSDARG00000001994 Day-5 34.386025782384664 False NC
ENSDARG00000001999 1-cell 0.0 False NC
ENSDARG00000001999 2-cell 0.009167285893299392 False NC
ENSDARG00000001999 128-cell 0.00885412711910839 False NC
ENSDARG00000001999 1k-cell 0.016990253556763146 False NC
ENSDARG00000001999 Dome 0.19423482754493002 False NC
ENSDARG00000001999 50pc-epiboly 2.3302602485777695 False NC
ENSDARG00000001999 Shield 4.034489918548206 False NC
ENSDARG00000001999 75pc-epiboly 4.479189225955484 False NC
ENSDARG00000001999 1-4-somites 2.371250108209929 False NC
ENSDARG00000001999 14-19-somites 1.502332497272176 False NC
ENSDARG00000001999 20-25-somites 1.1231229083523726 False NC
ENSDARG00000001999 Prim-5 0.8595670482832547 False NC
ENSDARG00000001999 Prim-15 0.6237295265922984 False NC
ENSDARG00000001999 Prim-25 0.631432903980753 False NC
ENSDARG00000001999 Long-pec 0.9510868778175556 False NC
ENSDARG00000001999 Protruding-mouth 1.0035952629109737 False NC
ENSDARG00000001999 Day-4 0.8010600644957782 False NC
ENSDARG00000001999 Day-5 0.7234165218983664 False NC
ENSDARG00000002002 1-cell 0.07600957734494469 False NC
ENSDARG00000002002 2-cell 0.1641962762222069 False NC
ENSDARG00000002002 128-cell 0.8754016455148339 False NC
ENSDARG00000002002 1k-cell 1.9841293615826032 False NC
ENSDARG00000002002 Dome 1.3078318523969696 False NC
ENSDARG00000002002 50pc-epiboly 0.45176346775694387 False NC
ENSDARG00000002002 Shield 0.1804221884653863 False NC
ENSDARG00000002002 75pc-epiboly 0.08698534836356513 False NC
ENSDARG00000002002 1-4-somites 0.3274321210288923 False NC
ENSDARG00000002002 14-19-somites 0.2962397535905502 False NC
ENSDARG00000002002 20-25-somites 0.3109471864175858 False NC
ENSDARG00000002002 Prim-5 0.2836068588546271 False NC
ENSDARG00000002002 Prim-15 0.3773219414290364 False NC
ENSDARG00000002002 Prim-25 0.4496197056004302 False NC
ENSDARG00000002002 Long-pec 0.434638440405111 False NC
ENSDARG00000002002 Protruding-mouth 0.805080589456237 False NC
ENSDARG00000002002 Day-4 0.8238682953670124 False NC
ENSDARG00000002002 Day-5 0.8137749703923927 False NC
ENSDARG00000002006 1-cell 0.6918747287654621 False NC
ENSDARG00000002006 2-cell 0.9770356932230493 False NC
ENSDARG00000002006 128-cell 2.1459184454129976 False NC
ENSDARG00000002006 1k-cell 2.254789186896716 False NC
ENSDARG00000002006 Dome 1.0643676155871167 False NC
ENSDARG00000002006 50pc-epiboly 1.4033083020080415 False NC
ENSDARG00000002006 Shield 1.472799886660636 False NC
ENSDARG00000002006 75pc-epiboly 1.8471997421330215 False NC
ENSDARG00000002006 1-4-somites 2.229189231722388 False NC
ENSDARG00000002006 14-19-somites 2.498287019214649 False NC
ENSDARG00000002006 20-25-somites 2.2102597371269614 False NC
ENSDARG00000002006 Prim-5 1.7627231316741026 False NC
ENSDARG00000002006 Prim-15 1.9525045303183468 False NC
ENSDARG00000002006 Prim-25 2.404318783676808 False NC
ENSDARG00000002006 Long-pec 2.1408592663454384 False NC
ENSDARG00000002006 Protruding-mouth 2.7300327439663206 False NC
ENSDARG00000002006 Day-4 2.711436340644153 False NC
ENSDARG00000002006 Day-5 2.8761311477107245 False NC
ENSDARG00000002013 1-cell 0.6483717205002786 False NC
ENSDARG00000002013 2-cell 1.1073619410728768 False NC
ENSDARG00000002013 128-cell 1.2896409237743556 False NC
ENSDARG00000002013 1k-cell 1.6805368304114616 False NC
ENSDARG00000002013 Dome 0.6485900711589359 False NC
ENSDARG00000002013 50pc-epiboly 0.4316729194644475 False NC
ENSDARG00000002013 Shield 0.383097834191685 False NC
ENSDARG00000002013 75pc-epiboly 0.8109641179387379 False NC
ENSDARG00000002013 1-4-somites 1.6094104976473176 False NC
ENSDARG00000002013 14-19-somites 1.004369549023131 False NC
ENSDARG00000002013 20-25-somites 1.042022344951572 False NC
ENSDARG00000002013 Prim-5 0.7689012440245453 False NC
ENSDARG00000002013 Prim-15 0.8171419874306443 False NC
ENSDARG00000002013 Prim-25 0.6727167786626767 False NC
ENSDARG00000002013 Long-pec 0.6577863787975673 False NC
ENSDARG00000002013 Protruding-mouth 0.6444395278328838 False NC
ENSDARG00000002013 Day-4 1.1123477643826731 False NC
ENSDARG00000002013 Day-5 1.0270603016790951 False NC
ENSDARG00000002016 1-cell 2.5656065042488194 False NC
ENSDARG00000002016 2-cell 12.239075893939514 False NC
ENSDARG00000002016 128-cell 18.619348988809385 False NC
ENSDARG00000002016 1k-cell 16.588377897672984 False NC
ENSDARG00000002016 Dome 13.956141415386691 False NC
ENSDARG00000002016 50pc-epiboly 7.786967711303814 False NC
ENSDARG00000002016 Shield 5.253906823636628 False NC
ENSDARG00000002016 75pc-epiboly 4.862948764028445 False NC
ENSDARG00000002016 1-4-somites 5.922275904666551 False NC
ENSDARG00000002016 14-19-somites 4.944397240758468 False NC
ENSDARG00000002016 20-25-somites 4.816379625799064 False NC
ENSDARG00000002016 Prim-5 4.108735122378006 False NC
ENSDARG00000002016 Prim-15 3.366573190552882 False NC
ENSDARG00000002016 Prim-25 3.074672855640631 False NC
ENSDARG00000002016 Long-pec 2.4920129384195078 False NC
ENSDARG00000002016 Protruding-mouth 2.17450447763814 False NC
ENSDARG00000002016 Day-4 1.9912688585756093 False NC
ENSDARG00000002016 Day-5 1.6980806967485542 False NC
ENSDARG00000002020 1-cell 0.5600498847804871 False NC
ENSDARG00000002020 2-cell 0.9704050864631981 False NC
ENSDARG00000002020 128-cell 2.226289536191394 False NC
ENSDARG00000002020 1k-cell 2.7921704215557646 False NC
ENSDARG00000002020 Dome 1.0318360993575209 False NC
ENSDARG00000002020 50pc-epiboly 0.337311237289388 False NC
ENSDARG00000002020 Shield 0.5669759069469089 False NC
ENSDARG00000002020 75pc-epiboly 1.4012038058724 False NC
ENSDARG00000002020 1-4-somites 1.238028637551073 False NC
ENSDARG00000002020 14-19-somites 1.0171753431681736 False NC
ENSDARG00000002020 20-25-somites 1.1049476080674716 False NC
ENSDARG00000002020 Prim-5 1.023879836498737 False NC
ENSDARG00000002020 Prim-15 0.872208393108059 False NC
ENSDARG00000002020 Prim-25 1.290273715657905 False NC
ENSDARG00000002020 Long-pec 1.0847112226976474 False NC
ENSDARG00000002020 Protruding-mouth 1.1707803298064459 False NC
ENSDARG00000002020 Day-4 1.4187695654883876 False NC
ENSDARG00000002020 Day-5 1.5258127500806151 False NC
ENSDARG00000002021 1-cell 0.5898232062725565 False NC
ENSDARG00000002021 2-cell 0.8473905723915294 False NC
ENSDARG00000002021 128-cell 1.9712506649724044 False NC
ENSDARG00000002021 1k-cell 1.943993920594736 False NC
ENSDARG00000002021 Dome 1.6396329697258678 False NC
ENSDARG00000002021 50pc-epiboly 1.519768423978812 False NC
ENSDARG00000002021 Shield 1.4756920918761325 False NC
ENSDARG00000002021 75pc-epiboly 0.7369657002292367 False NC
ENSDARG00000002021 1-4-somites 0.6241729848822685 False NC
ENSDARG00000002021 14-19-somites 0.6627522896379497 False NC
ENSDARG00000002021 20-25-somites 1.3229788775616205 False NC
ENSDARG00000002021 Prim-5 1.6415057327562395 False NC
ENSDARG00000002021 Prim-15 1.8392698502402638 False NC
ENSDARG00000002021 Prim-25 1.866562710043744 False NC
ENSDARG00000002021 Long-pec 1.9551008686449733 False NC
ENSDARG00000002021 Protruding-mouth 2.8173937917732426 False NC
ENSDARG00000002021 Day-4 4.424434934857738 False NC
ENSDARG00000002021 Day-5 4.005959090706322 False NC
ENSDARG00000002026 1-cell 0.0 False NC
ENSDARG00000002026 2-cell 0.0096839219266046 False NC
ENSDARG00000002026 128-cell 0.046765573119274984 False NC
ENSDARG00000002026 1k-cell 0.017947764569791736 False NC
ENSDARG00000002026 Dome 0.018998261128247852 False NC
ENSDARG00000002026 50pc-epiboly 0.019883566488392707 False NC
ENSDARG00000002026 Shield 0.0 False NC
ENSDARG00000002026 75pc-epiboly 0.049328821911992525 False NC
ENSDARG00000002026 1-4-somites 0.08355807605145514 False NC
ENSDARG00000002026 14-19-somites 0.163795735315876 False NC
ENSDARG00000002026 20-25-somites 0.5894664412054027 False NC
ENSDARG00000002026 Prim-5 0.7268056320113665 False NC
ENSDARG00000002026 Prim-15 0.8835983325038146 False NC
ENSDARG00000002026 Prim-25 1.5604555262924498 False NC
ENSDARG00000002026 Long-pec 1.8088496798451832 False NC
ENSDARG00000002026 Protruding-mouth 1.4940399378382394 False NC
ENSDARG00000002026 Day-4 1.8324147116338743 False NC
ENSDARG00000002026 Day-5 1.549339983266892 False NC
ENSDARG00000002031 1-cell 4.420897846857825 False NC
ENSDARG00000002031 2-cell 4.803749564362609 False NC
ENSDARG00000002031 128-cell 12.935178802855972 False NC
ENSDARG00000002031 1k-cell 10.784605959438647 False NC
ENSDARG00000002031 Dome 8.995495132176362 False NC
ENSDARG00000002031 50pc-epiboly 8.375889059775275 False NC
ENSDARG00000002031 Shield 8.549900741006832 False NC
ENSDARG00000002031 75pc-epiboly 8.229649896141698 False NC
ENSDARG00000002031 1-4-somites 6.390950978164854 False NC
ENSDARG00000002031 14-19-somites 5.411084272996181 False NC
ENSDARG00000002031 20-25-somites 5.365688157667297 False NC
ENSDARG00000002031 Prim-5 4.07479794849545 False NC
ENSDARG00000002031 Prim-15 3.4270094169158924 False NC
ENSDARG00000002031 Prim-25 3.982991110103902 False NC
ENSDARG00000002031 Long-pec 3.2364419076072566 False NC
ENSDARG00000002031 Protruding-mouth 1.989272266941064 False NC
ENSDARG00000002031 Day-4 1.7653367666685322 False NC
ENSDARG00000002031 Day-5 1.5285643884527196 False NC
ENSDARG00000002037 1-cell 0.12018717955959801 False NC
ENSDARG00000002037 2-cell 0.4980721922510358 False NC
ENSDARG00000002037 128-cell 1.6859090333682871 False NC
ENSDARG00000002037 1k-cell 1.4058305286831676 False NC
ENSDARG00000002037 Dome 0.4975323839624909 False NC
ENSDARG00000002037 50pc-epiboly 0.11258746738882106 False NC
ENSDARG00000002037 Shield 0.03462776312431443 False NC
ENSDARG00000002037 75pc-epiboly 0.04655274102517044 False NC
ENSDARG00000002037 1-4-somites 0.052570449002069905 False NC
ENSDARG00000002037 14-19-somites 0.03435062077812502 False NC
ENSDARG00000002037 20-25-somites 0.15452583475562504 False NC
ENSDARG00000002037 Prim-5 0.33355564170882795 False NC
ENSDARG00000002037 Prim-15 0.31913620496289774 False NC
ENSDARG00000002037 Prim-25 0.35131552564041035 False NC
ENSDARG00000002037 Long-pec 0.3560424713055813 False NC
ENSDARG00000002037 Protruding-mouth 1.2795867759134658 False NC
ENSDARG00000002037 Day-4 1.583564968218252 False NC
ENSDARG00000002037 Day-5 1.4786380773156442 False NC
ENSDARG00000002060 1-cell 5.706413324148445 False NC
ENSDARG00000002060 2-cell 4.014328300430394 False NC
ENSDARG00000002060 128-cell 3.8583756234468907 False NC
ENSDARG00000002060 1k-cell 3.8283410185730538 False NC
ENSDARG00000002060 Dome 1.2138135175307772 False NC
ENSDARG00000002060 50pc-epiboly 0.6268523761232976 False NC
ENSDARG00000002060 Shield 0.5968494525588566 False NC
ENSDARG00000002060 75pc-epiboly 0.8139710958450262 False NC
ENSDARG00000002060 1-4-somites 0.5885059571747103 False NC
ENSDARG00000002060 14-19-somites 0.6866821211319416 False NC
ENSDARG00000002060 20-25-somites 0.5397468541987248 False NC
ENSDARG00000002060 Prim-5 0.37732623685917815 False NC
ENSDARG00000002060 Prim-15 0.3439068761570403 False NC
ENSDARG00000002060 Prim-25 0.46520246800923637 False NC
ENSDARG00000002060 Long-pec 0.2461307722606044 False NC
ENSDARG00000002060 Protruding-mouth 0.16817001702832535 False NC
ENSDARG00000002060 Day-4 0.16572504358285967 False NC
ENSDARG00000002060 Day-5 0.13283641360294046 False NC
ENSDARG00000002071 1-cell 0.0888626745989346 False NC
ENSDARG00000002071 2-cell 0.08446310505257557 False NC
ENSDARG00000002071 128-cell 0.08157780587564431 False NC
ENSDARG00000002071 1k-cell 0.12210142439490004 False NC
ENSDARG00000002071 Dome 0.07290919325531972 False NC
ENSDARG00000002071 50pc-epiboly 0.10405460377670535 False NC
ENSDARG00000002071 Shield 0.15681650409401038 False NC
ENSDARG00000002071 75pc-epiboly 0.055071445624289415 False NC
ENSDARG00000002071 1-4-somites 0.08745516053122124 False NC
ENSDARG00000002071 14-19-somites 0.11746475140228867 False NC
ENSDARG00000002071 20-25-somites 0.5941083808684031 False NC
ENSDARG00000002071 Prim-5 1.4831977357795143 False NC
ENSDARG00000002071 Prim-15 2.2187796725281226 False NC
ENSDARG00000002071 Prim-25 2.344882763459034 False NC
ENSDARG00000002071 Long-pec 2.199733245777892 False NC
ENSDARG00000002071 Protruding-mouth 3.263106901709063 False NC
ENSDARG00000002071 Day-4 3.4011790982796297 False NC
ENSDARG00000002071 Day-5 2.141812544432413 False NC
ENSDARG00000002077 1-cell 3.2208036915254388 False NC
ENSDARG00000002077 2-cell 4.993257635719566 False NC
ENSDARG00000002077 128-cell 5.5288645849198 False NC
ENSDARG00000002077 1k-cell 6.004270860723529 False NC
ENSDARG00000002077 Dome 3.609341004057955 False NC
ENSDARG00000002077 50pc-epiboly 2.1237184667192217 False NC
ENSDARG00000002077 Shield 1.559743237454601 False NC
ENSDARG00000002077 75pc-epiboly 1.453434250768153 False NC
ENSDARG00000002077 1-4-somites 1.595722478558405 False NC
ENSDARG00000002077 14-19-somites 1.7762766801927348 False NC
ENSDARG00000002077 20-25-somites 1.6253929839870433 False NC
ENSDARG00000002077 Prim-5 1.332310120179621 False NC
ENSDARG00000002077 Prim-15 1.1182521689457858 False NC
ENSDARG00000002077 Prim-25 1.1957674885932599 False NC
ENSDARG00000002077 Long-pec 1.116684545716814 False NC
ENSDARG00000002077 Protruding-mouth 1.0301645681656981 False NC
ENSDARG00000002077 Day-4 0.9289118681315003 False NC
ENSDARG00000002077 Day-5 0.600658715619751 False NC
ENSDARG00000002082 1-cell 44.8018224319966 False NC
ENSDARG00000002082 2-cell 47.302887473679334 False NC
ENSDARG00000002082 128-cell 56.10164227010083 False NC
ENSDARG00000002082 1k-cell 55.17578838935667 False NC
ENSDARG00000002082 Dome 44.81877768815009 False NC
ENSDARG00000002082 50pc-epiboly 62.989803696135255 False NC
ENSDARG00000002082 Shield 72.0688484630989 False NC
ENSDARG00000002082 75pc-epiboly 69.65669778621147 False NC
ENSDARG00000002082 1-4-somites 52.12149876080201 False NC
ENSDARG00000002082 14-19-somites 45.136408458608784 False NC
ENSDARG00000002082 20-25-somites 46.505014093237314 False NC
ENSDARG00000002082 Prim-5 41.46596055171175 False NC
ENSDARG00000002082 Prim-15 34.07250071286157 False NC
ENSDARG00000002082 Prim-25 33.08673686377725 False NC
ENSDARG00000002082 Long-pec 28.919799197635047 False NC
ENSDARG00000002082 Protruding-mouth 26.610294781797798 False NC
ENSDARG00000002082 Day-4 21.801584543994036 False NC
ENSDARG00000002082 Day-5 18.2398981375795 False NC
ENSDARG00000002084 1-cell 0.004269703464251995 False NC
ENSDARG00000002084 2-cell 0.001352770492493466 False NC
ENSDARG00000002084 128-cell 0.022211506734899886 False NC
ENSDARG00000002084 1k-cell 0.00501433334556979 False NC
ENSDARG00000002084 Dome 0.0053078261592285295 False NC
ENSDARG00000002084 50pc-epiboly 0.013887917640647781 False NC
ENSDARG00000002084 Shield 0.014095661449381656 False NC
ENSDARG00000002084 75pc-epiboly 0.01240355254740581 False NC
ENSDARG00000002084 1-4-somites 0.17378951160854544 False NC
ENSDARG00000002084 14-19-somites 0.37880804265543744 False NC
ENSDARG00000002084 20-25-somites 1.129289059094349 False NC
ENSDARG00000002084 Prim-5 3.0792566114460187 False NC
ENSDARG00000002084 Prim-15 3.992491518448621 False NC
ENSDARG00000002084 Prim-25 3.697176373932501 False NC
ENSDARG00000002084 Long-pec 3.1751372289401085 False NC
ENSDARG00000002084 Protruding-mouth 3.1648986701033506 False NC
ENSDARG00000002084 Day-4 2.717930917190745 False NC
ENSDARG00000002084 Day-5 2.112236885588144 False NC
ENSDARG00000002097 1-cell 0.0 False NC
ENSDARG00000002097 2-cell 0.0 False NC
ENSDARG00000002097 128-cell 0.0 False NC
ENSDARG00000002097 1k-cell 0.0 False NC
ENSDARG00000002097 Dome 0.008129934515341062 False NC
ENSDARG00000002097 50pc-epiboly 0.012763175460440526 False NC
ENSDARG00000002097 Shield 0.023552899455419142 False NC
ENSDARG00000002097 75pc-epiboly 0.021109305170415198 False NC
ENSDARG00000002097 1-4-somites 0.011919015148113717 False NC
ENSDARG00000002097 14-19-somites 0.03115252596647682 False NC
ENSDARG00000002097 20-25-somites 0.020019892220162303 False NC
ENSDARG00000002097 Prim-5 0.0298240527399005 False NC
ENSDARG00000002097 Prim-15 0.03734505045320541 False NC
ENSDARG00000002097 Prim-25 0.017457946203045308 False NC
ENSDARG00000002097 Long-pec 0.026539263951065616 False NC
ENSDARG00000002097 Protruding-mouth 0.043790766392280855 False NC
ENSDARG00000002097 Day-4 0.07929566898857383 False NC
ENSDARG00000002097 Day-5 0.06480546554562641 False NC
ENSDARG00000002127 1-cell 34.207259978573845 False NC
ENSDARG00000002127 2-cell 33.61428036228339 False NC
ENSDARG00000002127 128-cell 21.50745601882479 False NC
ENSDARG00000002127 1k-cell 21.622846074350576 False NC
ENSDARG00000002127 Dome 9.331417736165879 False NC
ENSDARG00000002127 50pc-epiboly 3.2782087004545426 False NC
ENSDARG00000002127 Shield 2.808951414511735 False NC
ENSDARG00000002127 75pc-epiboly 4.931492185496419 False NC
ENSDARG00000002127 1-4-somites 4.170341646944445 False NC
ENSDARG00000002127 14-19-somites 4.851619837807761 False NC
ENSDARG00000002127 20-25-somites 5.655733517426705 False NC
ENSDARG00000002127 Prim-5 5.412766442459634 False NC
ENSDARG00000002127 Prim-15 5.286939944191731 False NC
ENSDARG00000002127 Prim-25 6.954962531164151 False NC
ENSDARG00000002127 Long-pec 6.4087853068624865 False NC
ENSDARG00000002127 Protruding-mouth 5.241067130719783 False NC
ENSDARG00000002127 Day-4 4.881226885059076 False NC
ENSDARG00000002127 Day-5 4.2080371032592385 False NC
ENSDARG00000002128 1-cell 11.362171516514705 False NC
ENSDARG00000002128 2-cell 11.366864139677816 False NC
ENSDARG00000002128 128-cell 9.993861637873458 False NC
ENSDARG00000002128 1k-cell 9.152333314858234 False NC
ENSDARG00000002128 Dome 10.42990237199366 False NC
ENSDARG00000002128 50pc-epiboly 8.594200215452416 False NC
ENSDARG00000002128 Shield 6.064981909349748 False NC
ENSDARG00000002128 75pc-epiboly 4.898780208845844 False NC
ENSDARG00000002128 1-4-somites 5.839836993967142 False NC
ENSDARG00000002128 14-19-somites 5.065376494143487 False NC
ENSDARG00000002128 20-25-somites 4.717604729573461 False NC
ENSDARG00000002128 Prim-5 3.3504376335014143 False NC
ENSDARG00000002128 Prim-15 2.6059837163718456 False NC
ENSDARG00000002128 Prim-25 2.5926583047089533 False NC
ENSDARG00000002128 Long-pec 1.986485434656673 False NC
ENSDARG00000002128 Protruding-mouth 1.4181924237246417 False NC
ENSDARG00000002128 Day-4 1.3399849599780684 False NC
ENSDARG00000002128 Day-5 1.0971030794971461 False NC
ENSDARG00000002131 1-cell 0.17656050427450873 False NC
ENSDARG00000002131 2-cell 0.25412596936402565 False NC
ENSDARG00000002131 128-cell 0.6853933262713834 False NC
ENSDARG00000002131 1k-cell 0.7109224849708552 False NC
ENSDARG00000002131 Dome 0.47973999693933084 False NC
ENSDARG00000002131 50pc-epiboly 0.12306263165674594 False NC
ENSDARG00000002131 Shield 0.0772130581216969 False NC
ENSDARG00000002131 75pc-epiboly 0.014654597450558197 False NC
ENSDARG00000002131 1-4-somites 0.33097890734463487 False NC
ENSDARG00000002131 14-19-somites 1.2300269619497315 False NC
ENSDARG00000002131 20-25-somites 2.9927673221600135 False NC
ENSDARG00000002131 Prim-5 4.55993924006669 False NC
ENSDARG00000002131 Prim-15 6.427450332584169 False NC
ENSDARG00000002131 Prim-25 8.801957172857222 False NC
ENSDARG00000002131 Long-pec 8.127122875633031 False NC
ENSDARG00000002131 Protruding-mouth 7.757225940749882 False NC
ENSDARG00000002131 Day-4 8.242058386088257 False NC
ENSDARG00000002131 Day-5 8.634531681054971 False NC
ENSDARG00000002165 1-cell 2.3350678142177532 False NC
ENSDARG00000002165 2-cell 2.191364751102457 False NC
ENSDARG00000002165 128-cell 1.5466779775896489 False NC
ENSDARG00000002165 1k-cell 4.104772044026153 False NC
ENSDARG00000002165 Dome 1.433032335597646 False NC
ENSDARG00000002165 50pc-epiboly 3.2207471560618623 False NC
ENSDARG00000002165 Shield 0.6919298561180738 False NC
ENSDARG00000002165 75pc-epiboly 0.8968217402210211 False NC
ENSDARG00000002165 1-4-somites 1.4275475443366266 False NC
ENSDARG00000002165 14-19-somites 0.29919651919197676 False NC
ENSDARG00000002165 20-25-somites 0.32573810946204756 False NC
ENSDARG00000002165 Prim-5 0.27921642133297747 False NC
ENSDARG00000002165 Prim-15 0.08439318752606494 False NC
ENSDARG00000002165 Prim-25 0.10849261688223308 False NC
ENSDARG00000002165 Long-pec 0.14993506851948668 False NC
ENSDARG00000002165 Protruding-mouth 0.7619870860282167 False NC
ENSDARG00000002165 Day-4 1.9313146383949913 False NC
ENSDARG00000002165 Day-5 1.5658761981506688 False NC
ENSDARG00000002167 1-cell 1.3528139747311743 False NC
ENSDARG00000002167 2-cell 2.0753022628085076 False NC
ENSDARG00000002167 128-cell 2.08202844839963 False NC
ENSDARG00000002167 1k-cell 1.349263104593518 False NC
ENSDARG00000002167 Dome 1.423599387377449 False NC
ENSDARG00000002167 50pc-epiboly 0.7862214073462155 False NC
ENSDARG00000002167 Shield 0.3403290999578734 False NC
ENSDARG00000002167 75pc-epiboly 0.28415042559336756 False NC
ENSDARG00000002167 1-4-somites 0.607318178122761 False NC
ENSDARG00000002167 14-19-somites 0.5730405502216438 False NC
ENSDARG00000002167 20-25-somites 0.9957277014233865 False NC
ENSDARG00000002167 Prim-5 1.3317157822554124 False NC
ENSDARG00000002167 Prim-15 1.6028833743104318 False NC
ENSDARG00000002167 Prim-25 1.9815662501362532 False NC
ENSDARG00000002167 Long-pec 1.8871290095603008 False NC
ENSDARG00000002167 Protruding-mouth 2.217981304925267 False NC
ENSDARG00000002167 Day-4 2.4674639689718463 False NC
ENSDARG00000002167 Day-5 2.13820082413073 False NC
ENSDARG00000002168 1-cell 29.394612865574906 False NC
ENSDARG00000002168 2-cell 29.71952599621945 False NC
ENSDARG00000002168 128-cell 21.88504113787085 False NC
ENSDARG00000002168 1k-cell 22.831582216144664 False NC
ENSDARG00000002168 Dome 28.872668455172924 False NC
ENSDARG00000002168 50pc-epiboly 34.02421246755459 False NC
ENSDARG00000002168 Shield 32.99826867985355 False NC
ENSDARG00000002168 75pc-epiboly 25.91071662287168 False NC
ENSDARG00000002168 1-4-somites 17.929228489537525 False NC
ENSDARG00000002168 14-19-somites 20.642583706885382 False NC
ENSDARG00000002168 20-25-somites 18.97078430560566 False NC
ENSDARG00000002168 Prim-5 14.580164642244458 False NC
ENSDARG00000002168 Prim-15 13.628759494340837 False NC
ENSDARG00000002168 Prim-25 13.40667664674967 False NC
ENSDARG00000002168 Long-pec 10.543118365514472 False NC
ENSDARG00000002168 Protruding-mouth 7.862685883868193 False NC
ENSDARG00000002168 Day-4 7.698501689535642 False NC
ENSDARG00000002168 Day-5 8.36853412322274 False NC
ENSDARG00000002172 1-cell 0.009102701140415455 False NC
ENSDARG00000002172 2-cell 0.01730405721311314 False NC
ENSDARG00000002172 128-cell 0.02506941378689003 False NC
ENSDARG00000002172 1k-cell 0.0400882446333463 False NC
ENSDARG00000002172 Dome 8.635449369185036 False NC
ENSDARG00000002172 50pc-epiboly 13.088235405944612 False NC
ENSDARG00000002172 Shield 14.322003801024403 False NC
ENSDARG00000002172 75pc-epiboly 10.017672893811092 False NC
ENSDARG00000002172 1-4-somites 5.246541583039569 False NC
ENSDARG00000002172 14-19-somites 4.134164081732878 False NC
ENSDARG00000002172 20-25-somites 2.9843751791082274 False NC
ENSDARG00000002172 Prim-5 2.819819784739361 False NC
ENSDARG00000002172 Prim-15 2.241632280496927 False NC
ENSDARG00000002172 Prim-25 1.9591382866529288 False NC
ENSDARG00000002172 Long-pec 1.5883987727277518 False NC
ENSDARG00000002172 Protruding-mouth 1.6319777706349488 False NC
ENSDARG00000002172 Day-4 1.5865710819440009 False NC
ENSDARG00000002172 Day-5 1.5819958611343439 False NC
ENSDARG00000002174 1-cell 0.20457123089249468 False NC
ENSDARG00000002174 2-cell 0.3041287302496342 False NC
ENSDARG00000002174 128-cell 1.4446207404861058 False NC
ENSDARG00000002174 1k-cell 1.7186982808473037 False NC
ENSDARG00000002174 Dome 0.7922736386701094 False NC
ENSDARG00000002174 50pc-epiboly 0.255923772446755 False NC
ENSDARG00000002174 Shield 0.292811383625592 False NC
ENSDARG00000002174 75pc-epiboly 0.4215850152313866 False NC
ENSDARG00000002174 1-4-somites 0.688311061023053 False NC
ENSDARG00000002174 14-19-somites 0.8760885931400697 False NC
ENSDARG00000002174 20-25-somites 1.0790532784878626 False NC
ENSDARG00000002174 Prim-5 1.0251838449053898 False NC
ENSDARG00000002174 Prim-15 1.1569468911404723 False NC
ENSDARG00000002174 Prim-25 0.9189128987863043 False NC
ENSDARG00000002174 Long-pec 0.9259552774073885 False NC
ENSDARG00000002174 Protruding-mouth 0.8218835418677555 False NC
ENSDARG00000002174 Day-4 0.7632074375526432 False NC
ENSDARG00000002174 Day-5 0.7736795761316773 False NC
ENSDARG00000002184 1-cell 1.5487844913546724 False NC
ENSDARG00000002184 2-cell 4.4493416229178475 False NC
ENSDARG00000002184 128-cell 15.867839672261013 False NC
ENSDARG00000002184 1k-cell 21.288885351759607 False NC
ENSDARG00000002184 Dome 16.34697250532988 False NC
ENSDARG00000002184 50pc-epiboly 6.461790894533401 False NC
ENSDARG00000002184 Shield 4.47390533724365 False NC
ENSDARG00000002184 75pc-epiboly 4.970316656052517 False NC
ENSDARG00000002184 1-4-somites 7.056726746312334 False NC
ENSDARG00000002184 14-19-somites 6.920950900306048 False NC
ENSDARG00000002184 20-25-somites 6.177185045681279 False NC
ENSDARG00000002184 Prim-5 4.002046704896472 False NC
ENSDARG00000002184 Prim-15 4.140379090224522 False NC
ENSDARG00000002184 Prim-25 5.426444722763813 False NC
ENSDARG00000002184 Long-pec 3.9835813677285272 False NC
ENSDARG00000002184 Protruding-mouth 3.355499632778732 False NC
ENSDARG00000002184 Day-4 2.9994230994878324 False NC
ENSDARG00000002184 Day-5 2.525735561213974 False NC
ENSDARG00000002190 1-cell 22.33081427249946 False NC
ENSDARG00000002190 2-cell 21.757246752586088 False NC
ENSDARG00000002190 128-cell 13.007987803607719 False NC
ENSDARG00000002190 1k-cell 14.135446098610142 False NC
ENSDARG00000002190 Dome 16.196323726814228 False NC
ENSDARG00000002190 50pc-epiboly 15.045116839754604 False NC
ENSDARG00000002190 Shield 10.09694180292215 False NC
ENSDARG00000002190 75pc-epiboly 7.406287940204781 False NC
ENSDARG00000002190 1-4-somites 4.879522370666447 False NC
ENSDARG00000002190 14-19-somites 4.7406191685798955 False NC
ENSDARG00000002190 20-25-somites 5.449579982686895 False NC
ENSDARG00000002190 Prim-5 6.311384833703802 False NC
ENSDARG00000002190 Prim-15 6.001477476079395 False NC
ENSDARG00000002190 Prim-25 5.2310217317270595 False NC
ENSDARG00000002190 Long-pec 5.599236803532855 False NC
ENSDARG00000002190 Protruding-mouth 7.265351188837016 False NC
ENSDARG00000002190 Day-4 6.660259467001234 False NC
ENSDARG00000002190 Day-5 5.40638931140929 False NC
ENSDARG00000002192 1-cell 0.0 False NC
ENSDARG00000002192 2-cell 0.0 False NC
ENSDARG00000002192 128-cell 0.017086416100561923 False NC
ENSDARG00000002192 1k-cell 0.010929085687750277 False NC
ENSDARG00000002192 Dome 0.0 False NC
ENSDARG00000002192 50pc-epiboly 0.0 False NC
ENSDARG00000002192 Shield 0.0 False NC
ENSDARG00000002192 75pc-epiboly 0.006007644232857191 False NC
ENSDARG00000002192 1-4-somites 0.0 False NC
ENSDARG00000002192 14-19-somites 0.01108239301640626 False NC
ENSDARG00000002192 20-25-somites 0.011395201222202517 False NC
ENSDARG00000002192 Prim-5 0.1091293066508228 False NC
ENSDARG00000002192 Prim-15 0.1926377218459589 False NC
ENSDARG00000002192 Prim-25 0.35400409628126456 False NC
ENSDARG00000002192 Long-pec 0.8182410203800877 False NC
ENSDARG00000002192 Protruding-mouth 3.0222094326861 False NC
ENSDARG00000002192 Day-4 3.817636086026245 False NC
ENSDARG00000002192 Day-5 2.731047691762722 False NC
ENSDARG00000002193 1-cell 0.025141354378767133 False NC
ENSDARG00000002193 2-cell 0.014337967199222465 False NC
ENSDARG00000002193 128-cell 0.009232117021994 False NC
ENSDARG00000002193 1k-cell 0.01328668599620093 False NC
ENSDARG00000002193 Dome 0.03750497604360443 False NC
ENSDARG00000002193 50pc-epiboly 0.02943951079685052 False NC
ENSDARG00000002193 Shield 0.049799807785590296 False NC
ENSDARG00000002193 75pc-epiboly 0.029214404490698807 False NC
ENSDARG00000002193 1-4-somites 0.022910310488450582 False NC
ENSDARG00000002193 14-19-somites 0.040419193417210016 False NC
ENSDARG00000002193 20-25-somites 0.03694226942152588 False NC
ENSDARG00000002193 Prim-5 0.049137207572761576 False NC
ENSDARG00000002193 Prim-15 0.1345937600219624 False NC
ENSDARG00000002193 Prim-25 0.06543624434676377 False NC
ENSDARG00000002193 Long-pec 0.5764450583868854 False NC
ENSDARG00000002193 Protruding-mouth 123.8606673421175 False NC
ENSDARG00000002193 Day-4 173.8037709712127 False NC
ENSDARG00000002193 Day-5 168.60784408423189 False NC
ENSDARG00000002194 1-cell 0.0 False NC
ENSDARG00000002194 2-cell 0.0 False NC
ENSDARG00000002194 128-cell 0.0 False NC
ENSDARG00000002194 1k-cell 0.0 False NC
ENSDARG00000002194 Dome 0.0 False NC
ENSDARG00000002194 50pc-epiboly 0.0 False NC
ENSDARG00000002194 Shield 0.005842351103090196 False NC
ENSDARG00000002194 75pc-epiboly 0.03141727138468305 False NC
ENSDARG00000002194 1-4-somites 0.04730462773308127 False NC
ENSDARG00000002194 14-19-somites 0.09852506412457 False NC
ENSDARG00000002194 20-25-somites 0.13110188517998106 False NC
ENSDARG00000002194 Prim-5 0.2155966760312721 False NC
ENSDARG00000002194 Prim-15 0.5349686270629199 False NC
ENSDARG00000002194 Prim-25 0.5586324196332557 False NC
ENSDARG00000002194 Long-pec 0.5793150627404007 False NC
ENSDARG00000002194 Protruding-mouth 0.2998022602639475 False NC
ENSDARG00000002194 Day-4 0.1507992992743658 False NC
ENSDARG00000002194 Day-5 0.22257893617796048 False NC
ENSDARG00000002196 1-cell 0.004259565355569752 False NC
ENSDARG00000002196 2-cell 0.004048675304109211 False NC
ENSDARG00000002196 128-cell 0.009775926654796386 False NC
ENSDARG00000002196 1k-cell 0.005627730561678532 False NC
ENSDARG00000002196 Dome 0.029785629946958454 False NC
ENSDARG00000002196 50pc-epiboly 0.18080699000904063 False NC
ENSDARG00000002196 Shield 0.3643386186535316 False NC
ENSDARG00000002196 75pc-epiboly 0.8620623828865439 False NC
ENSDARG00000002196 1-4-somites 0.9102285187453599 False NC
ENSDARG00000002196 14-19-somites 0.7399653091613272 False NC
ENSDARG00000002196 20-25-somites 1.16768187910378 False NC
ENSDARG00000002196 Prim-5 1.0572819297809484 False NC
ENSDARG00000002196 Prim-15 1.0079147750501656 False NC
ENSDARG00000002196 Prim-25 0.6438705794636298 False NC
ENSDARG00000002196 Long-pec 0.851318995623356 False NC
ENSDARG00000002196 Protruding-mouth 1.0289306423464954 False NC
ENSDARG00000002196 Day-4 1.2309246530500872 False NC
ENSDARG00000002196 Day-5 1.4221310162197154 False NC
ENSDARG00000002197 1-cell 0.37984169615174884 False NC
ENSDARG00000002197 2-cell 0.931527549921584 False NC
ENSDARG00000002197 128-cell 6.40974073512394 False NC
ENSDARG00000002197 1k-cell 5.736114928706259 False NC
ENSDARG00000002197 Dome 4.80665927307662 False NC
ENSDARG00000002197 50pc-epiboly 2.0937447427594726 False NC
ENSDARG00000002197 Shield 1.5768289889545843 False NC
ENSDARG00000002197 75pc-epiboly 0.7524770473593345 False NC
ENSDARG00000002197 1-4-somites 0.3778415234737544 False NC
ENSDARG00000002197 14-19-somites 0.4324882172838541 False NC
ENSDARG00000002197 20-25-somites 0.37546146690230986 False NC
ENSDARG00000002197 Prim-5 0.36268794226626794 False NC
ENSDARG00000002197 Prim-15 0.3197678651007423 False NC
ENSDARG00000002197 Prim-25 0.5108581855730364 False NC
ENSDARG00000002197 Long-pec 2.0473938397877656 False NC
ENSDARG00000002197 Protruding-mouth 6.3109681218428 False NC
ENSDARG00000002197 Day-4 7.0841506472797136 False NC
ENSDARG00000002197 Day-5 5.02599454631921 False NC
ENSDARG00000002204 1-cell 0.0 False NC
ENSDARG00000002204 2-cell 0.0 False NC
ENSDARG00000002204 128-cell 0.0 False NC
ENSDARG00000002204 1k-cell 0.0 False NC
ENSDARG00000002204 Dome 0.006955697332463105 False NC
ENSDARG00000002204 50pc-epiboly 0.014559655691596582 False NC
ENSDARG00000002204 Shield 0.0 False NC
ENSDARG00000002204 75pc-epiboly 0.0 False NC
ENSDARG00000002204 1-4-somites 0.0271933512592281 False NC
ENSDARG00000002204 14-19-somites 0.16658155529698945 False NC
ENSDARG00000002204 20-25-somites 1.3839701538132392 False NC
ENSDARG00000002204 Prim-5 1.866346205788607 False NC
ENSDARG00000002204 Prim-15 1.893106443745377 False NC
ENSDARG00000002204 Prim-25 0.9260585993099072 False NC
ENSDARG00000002204 Long-pec 2.081392289956214 False NC
ENSDARG00000002204 Protruding-mouth 3.237053796377417 False NC
ENSDARG00000002204 Day-4 3.2338351609641203 False NC
ENSDARG00000002204 Day-5 3.3096619139470342 False NC
ENSDARG00000002210 1-cell 0.030091768157089544 False NC
ENSDARG00000002210 2-cell 0.24788341055481555 False NC
ENSDARG00000002210 128-cell 0.8287462983485453 False NC
ENSDARG00000002210 1k-cell 1.5019384144178622 False NC
ENSDARG00000002210 Dome 0.8603883471990234 False NC
ENSDARG00000002210 50pc-epiboly 0.5187558356284597 False NC
ENSDARG00000002210 Shield 0.677335802080844 False NC
ENSDARG00000002210 75pc-epiboly 0.7090493036583411 False NC
ENSDARG00000002210 1-4-somites 1.0968569811141553 False NC
ENSDARG00000002210 14-19-somites 0.7615033988466765 False NC
ENSDARG00000002210 20-25-somites 1.0132906996491438 False NC
ENSDARG00000002210 Prim-5 0.8135726711382734 False NC
ENSDARG00000002210 Prim-15 0.68734167698648 False NC
ENSDARG00000002210 Prim-25 0.6526737661941728 False NC
ENSDARG00000002210 Long-pec 1.2618535366599999 False NC
ENSDARG00000002210 Protruding-mouth 2.5388247732018145 False NC
ENSDARG00000002210 Day-4 2.5134964943400377 False NC
ENSDARG00000002210 Day-5 2.2364157109906815 False NC
ENSDARG00000002213 1-cell 0.42153048017099237 False NC
ENSDARG00000002213 2-cell 0.41082965892096357 False NC
ENSDARG00000002213 128-cell 0.6659093226706474 False NC
ENSDARG00000002213 1k-cell 0.4052079602052691 False NC
ENSDARG00000002213 Dome 0.32917507359493026 False NC
ENSDARG00000002213 50pc-epiboly 0.13154186038130322 False NC
ENSDARG00000002213 Shield 0.19072791784439952 False NC
ENSDARG00000002213 75pc-epiboly 0.325304096100165 False NC
ENSDARG00000002213 1-4-somites 0.534263647902539 False NC
ENSDARG00000002213 14-19-somites 0.516003906052904 False NC
ENSDARG00000002213 20-25-somites 0.450000667918404 False NC
ENSDARG00000002213 Prim-5 0.3491974270726873 False NC
ENSDARG00000002213 Prim-15 0.2932506466636509 False NC
ENSDARG00000002213 Prim-25 0.30416374672200863 False NC
ENSDARG00000002213 Long-pec 0.23010678999098538 False NC
ENSDARG00000002213 Protruding-mouth 0.214915872495009 False NC
ENSDARG00000002213 Day-4 0.27890263536494025 False NC
ENSDARG00000002213 Day-5 0.19083095799810385 False NC
ENSDARG00000002215 1-cell 7.621074751948969 False NC
ENSDARG00000002215 2-cell 6.748500303364298 False NC
ENSDARG00000002215 128-cell 16.466446424420205 False NC
ENSDARG00000002215 1k-cell 13.740502336848426 False NC
ENSDARG00000002215 Dome 11.099936652271406 False NC
ENSDARG00000002215 50pc-epiboly 20.532939268826425 False NC
ENSDARG00000002215 Shield 32.70212716654413 False NC
ENSDARG00000002215 75pc-epiboly 38.67758371035273 False NC
ENSDARG00000002215 1-4-somites 23.572925683742138 False NC
ENSDARG00000002215 14-19-somites 19.889192579578822 False NC
ENSDARG00000002215 20-25-somites 18.908689254608692 False NC
ENSDARG00000002215 Prim-5 15.692121935731222 False NC
ENSDARG00000002215 Prim-15 14.83763797516806 False NC
ENSDARG00000002215 Prim-25 16.996847211607324 False NC
ENSDARG00000002215 Long-pec 9.899612631041128 False NC
ENSDARG00000002215 Protruding-mouth 3.483684437280354 False NC
ENSDARG00000002215 Day-4 2.6643147927901976 False NC
ENSDARG00000002215 Day-5 2.298806906719411 False NC
ENSDARG00000002216 1-cell 0.0 False NC
ENSDARG00000002216 2-cell 0.0038165456766525363 False NC
ENSDARG00000002216 128-cell 0.007372341382232814 False NC
ENSDARG00000002216 1k-cell 0.0035367108385204278 False NC
ENSDARG00000002216 Dome 0.018718586313085116 False NC
ENSDARG00000002216 50pc-epiboly 0.09207703742771836 False NC
ENSDARG00000002216 Shield 0.5061359127119255 False NC
ENSDARG00000002216 75pc-epiboly 1.1936810509800664 False NC
ENSDARG00000002216 1-4-somites 2.281400671430027 False NC
ENSDARG00000002216 14-19-somites 1.7304003233241922 False NC
ENSDARG00000002216 20-25-somites 1.4953008475699148 False NC
ENSDARG00000002216 Prim-5 1.6127105637901935 False NC
ENSDARG00000002216 Prim-15 1.3628508078323012 False NC
ENSDARG00000002216 Prim-25 1.0852827842985593 False NC
ENSDARG00000002216 Long-pec 1.356525141102079 False NC
ENSDARG00000002216 Protruding-mouth 1.5506896216722335 False NC
ENSDARG00000002216 Day-4 1.4159515052373988 False NC
ENSDARG00000002216 Day-5 1.3681399884861674 False NC
ENSDARG00000002217 1-cell 0.029520405470562526 False NC
ENSDARG00000002217 2-cell 0.12860309609176016 False NC
ENSDARG00000002217 128-cell 0.22131955471016887 False NC
ENSDARG00000002217 1k-cell 0.3466871991582556 False NC
ENSDARG00000002217 Dome 0.46331107510321656 False NC
ENSDARG00000002217 50pc-epiboly 1.1522400934666053 False NC
ENSDARG00000002217 Shield 2.0089294037032794 False NC
ENSDARG00000002217 75pc-epiboly 3.9210106823814925 False NC
ENSDARG00000002217 1-4-somites 4.586580358923155 False NC
ENSDARG00000002217 14-19-somites 3.7967436773472416 False NC
ENSDARG00000002217 20-25-somites 3.3978470641859664 False NC
ENSDARG00000002217 Prim-5 3.125188600624564 False NC
ENSDARG00000002217 Prim-15 3.2555606822851515 False NC
ENSDARG00000002217 Prim-25 3.578187007142664 False NC
ENSDARG00000002217 Long-pec 4.809319155743315 False NC
ENSDARG00000002217 Protruding-mouth 5.403754242916272 False NC
ENSDARG00000002217 Day-4 4.67800672700549 False NC
ENSDARG00000002217 Day-5 4.416031834384796 False NC
ENSDARG00000002219 1-cell 0.0 False NC
ENSDARG00000002219 2-cell 0.0 False NC
ENSDARG00000002219 128-cell 0.0 False NC
ENSDARG00000002219 1k-cell 0.0 False NC
ENSDARG00000002219 Dome 0.0 False NC
ENSDARG00000002219 50pc-epiboly 0.0 False NC
ENSDARG00000002219 Shield 0.0 False NC
ENSDARG00000002219 75pc-epiboly 0.0 False NC
ENSDARG00000002219 1-4-somites 0.0 False NC
ENSDARG00000002219 14-19-somites 0.0046411224764562305 False NC
ENSDARG00000002219 20-25-somites 0.009544242734906252 False NC
ENSDARG00000002219 Prim-5 0.07109129149096602 False NC
ENSDARG00000002219 Prim-15 0.07789164015816455 False NC
ENSDARG00000002219 Prim-25 0.06242149347599556 False NC
ENSDARG00000002219 Long-pec 0.0790767172873496 False NC
ENSDARG00000002219 Protruding-mouth 0.2713973727825342 False NC
ENSDARG00000002219 Day-4 1.197103109770907 False NC
ENSDARG00000002219 Day-5 1.3308712718633702 False NC
ENSDARG00000002220 1-cell 1.310887996326521 False NC
ENSDARG00000002220 2-cell 2.009655239347047 False NC
ENSDARG00000002220 128-cell 9.116251023865749 False NC
ENSDARG00000002220 1k-cell 11.136579779669749 False NC
ENSDARG00000002220 Dome 7.431825220038474 False NC
ENSDARG00000002220 50pc-epiboly 8.899130839733846 False NC
ENSDARG00000002220 Shield 11.840787793039741 False NC
ENSDARG00000002220 75pc-epiboly 10.830704117065354 False NC
ENSDARG00000002220 1-4-somites 6.319606631895247 False NC
ENSDARG00000002220 14-19-somites 5.721935970375045 False NC
ENSDARG00000002220 20-25-somites 4.9514112219112025 False NC
ENSDARG00000002220 Prim-5 4.380276896569653 False NC
ENSDARG00000002220 Prim-15 3.6975578229206674 False NC
ENSDARG00000002220 Prim-25 3.372382965152819 False NC
ENSDARG00000002220 Long-pec 3.2676057697961243 False NC
ENSDARG00000002220 Protruding-mouth 2.7890390727207697 False NC
ENSDARG00000002220 Day-4 2.6205992461387524 False NC
ENSDARG00000002220 Day-5 2.103219601276891 False NC
ENSDARG00000002230 1-cell 0.019871438583626787 False NC
ENSDARG00000002230 2-cell 0.037775216922286865 False NC
ENSDARG00000002230 128-cell 0.007296959568508551 False NC
ENSDARG00000002230 1k-cell 0.003500548151009994 False NC
ENSDARG00000002230 Dome 0.040759817395036875 False NC
ENSDARG00000002230 50pc-epiboly 0.14349002186447204 False NC
ENSDARG00000002230 Shield 0.254058640146547 False NC
ENSDARG00000002230 75pc-epiboly 0.31942177534402605 False NC
ENSDARG00000002230 1-4-somites 1.1154556978184598 False NC
ENSDARG00000002230 14-19-somites 0.6318380480626671 False NC
ENSDARG00000002230 20-25-somites 0.6095238371541665 False NC
ENSDARG00000002230 Prim-5 0.5942135380800552 False NC
ENSDARG00000002230 Prim-15 1.3829577652972396 False NC
ENSDARG00000002230 Prim-25 2.1245008505541803 False NC
ENSDARG00000002230 Long-pec 3.8303964079339208 False NC
ENSDARG00000002230 Protruding-mouth 19.946853045897317 False NC
ENSDARG00000002230 Day-4 14.926294845127046 False NC
ENSDARG00000002230 Day-5 12.750829599669355 False NC
ENSDARG00000002231 1-cell 0.07216099115026395 False NC
ENSDARG00000002231 2-cell 0.2369414618902732 False NC
ENSDARG00000002231 128-cell 1.0478803406685544 False NC
ENSDARG00000002231 1k-cell 1.3058551168294295 False NC
ENSDARG00000002231 Dome 0.9235639912948607 False NC
ENSDARG00000002231 50pc-epiboly 0.3456720280399816 False NC
ENSDARG00000002231 Shield 0.12403533253294778 False NC
ENSDARG00000002231 75pc-epiboly 0.019057160060177363 False NC
ENSDARG00000002231 1-4-somites 0.0538015291369285 False NC
ENSDARG00000002231 14-19-somites 0.035155034049511494 False NC
ENSDARG00000002231 20-25-somites 0.07831916991918009 False NC
ENSDARG00000002231 Prim-5 0.12821286566664877 False NC
ENSDARG00000002231 Prim-15 0.1404772678440195 False NC
ENSDARG00000002231 Prim-25 0.13790672567101803 False NC
ENSDARG00000002231 Long-pec 0.18634967840970462 False NC
ENSDARG00000002231 Protruding-mouth 0.23061289254939127 False NC
ENSDARG00000002231 Day-4 0.5369019410378246 False NC
ENSDARG00000002231 Day-5 0.4275393877875727 False NC
ENSDARG00000002235 1-cell 0.11076812160038185 False NC
ENSDARG00000002235 2-cell 0.12423514202620671 False NC
ENSDARG00000002235 128-cell 0.042708736283279744 False NC
ENSDARG00000002235 1k-cell 0.05463608467783282 False NC
ENSDARG00000002235 Dome 0.23340140726936473 False NC
ENSDARG00000002235 50pc-epiboly 0.2615717453559248 False NC
ENSDARG00000002235 Shield 0.20145705294149546 False NC
ENSDARG00000002235 75pc-epiboly 0.08151837346915426 False NC
ENSDARG00000002235 1-4-somites 0.7913582950092154 False NC
ENSDARG00000002235 14-19-somites 1.3850622562966557 False NC
ENSDARG00000002235 20-25-somites 1.6011589159913577 False NC
ENSDARG00000002235 Prim-5 1.8791278051781362 False NC
ENSDARG00000002235 Prim-15 1.8596323869736089 False NC
ENSDARG00000002235 Prim-25 1.9426977656102942 False NC
ENSDARG00000002235 Long-pec 2.400362598234682 False NC
ENSDARG00000002235 Protruding-mouth 3.9606870028451824 False NC
ENSDARG00000002235 Day-4 3.964272488134269 False NC
ENSDARG00000002235 Day-5 3.1662577840457473 False NC
ENSDARG00000002240 1-cell 0.09049716849726193 False NC
ENSDARG00000002240 2-cell 0.2064400213271053 False NC
ENSDARG00000002240 128-cell 0.4320071895414096 False NC
ENSDARG00000002240 1k-cell 0.4224619624201444 False NC
ENSDARG00000002240 Dome 2.151569660312889 False NC
ENSDARG00000002240 50pc-epiboly 9.96987254330423 False NC
ENSDARG00000002240 Shield 15.236770060778628 False NC
ENSDARG00000002240 75pc-epiboly 20.058936617240587 False NC
ENSDARG00000002240 1-4-somites 27.914893120201278 False NC
ENSDARG00000002240 14-19-somites 33.16369985944851 False NC
ENSDARG00000002240 20-25-somites 29.088274132694494 False NC
ENSDARG00000002240 Prim-5 24.23133606129464 False NC
ENSDARG00000002240 Prim-15 22.450565079720192 False NC
ENSDARG00000002240 Prim-25 25.284314016694744 False NC
ENSDARG00000002240 Long-pec 17.52676368949316 False NC
ENSDARG00000002240 Protruding-mouth 13.261602831266618 False NC
ENSDARG00000002240 Day-4 10.378414293786173 False NC
ENSDARG00000002240 Day-5 8.660678554830485 False NC
ENSDARG00000002241 1-cell 0.0 False NC
ENSDARG00000002241 2-cell 0.0049857168893382665 False NC
ENSDARG00000002241 128-cell 0.019261609873148077 False NC
ENSDARG00000002241 1k-cell 0.013860470006833095 False NC
ENSDARG00000002241 Dome 0.034234046115375096 False NC
ENSDARG00000002241 50pc-epiboly 0.1996205425084689 False NC
ENSDARG00000002241 Shield 0.30225691212964334 False NC
ENSDARG00000002241 75pc-epiboly 0.19301482625051436 False NC
ENSDARG00000002241 1-4-somites 0.0 False NC
ENSDARG00000002241 14-19-somites 0.0 False NC
ENSDARG00000002241 20-25-somites 0.028903212816639177 False NC
ENSDARG00000002241 Prim-5 0.0051259192245269505 False NC
ENSDARG00000002241 Prim-15 0.03931372931059857 False NC
ENSDARG00000002241 Prim-25 0.04200744680165963 False NC
ENSDARG00000002241 Long-pec 0.03192949232439271 False NC
ENSDARG00000002241 Protruding-mouth 0.12644362182580854 False NC
ENSDARG00000002241 Day-4 0.22260216928618756 False NC
ENSDARG00000002241 Day-5 0.1979180311034523 False NC
ENSDARG00000002249 1-cell 0.1608117158336248 False NC
ENSDARG00000002249 2-cell 0.14309358579224019 False NC
ENSDARG00000002249 128-cell 0.2858339822526955 False NC
ENSDARG00000002249 1k-cell 0.3827368694052353 False NC
ENSDARG00000002249 Dome 0.20416441184300163 False NC
ENSDARG00000002249 50pc-epiboly 0.15358129766936784 False NC
ENSDARG00000002249 Shield 0.08625696540583519 False NC
ENSDARG00000002249 75pc-epiboly 0.03644514104818251 False NC
ENSDARG00000002249 1-4-somites 0.09353698947661428 False NC
ENSDARG00000002249 14-19-somites 0.10695826270565505 False NC
ENSDARG00000002249 20-25-somites 0.19481681385299843 False NC
ENSDARG00000002249 Prim-5 0.16717896766612986 False NC
ENSDARG00000002249 Prim-15 0.2417853679155098 False NC
ENSDARG00000002249 Prim-25 0.2329083659157158 False NC
ENSDARG00000002249 Long-pec 0.46861308167115984 False NC
ENSDARG00000002249 Protruding-mouth 0.7044974462092667 False NC
ENSDARG00000002249 Day-4 1.2169217182104057 False NC
ENSDARG00000002249 Day-5 1.936495524396895 False NC
ENSDARG00000002255 1-cell 0.11667852568727652 False NC
ENSDARG00000002255 2-cell 0.2472185960006023 False NC
ENSDARG00000002255 128-cell 0.8948427172165561 False NC
ENSDARG00000002255 1k-cell 0.5288389084720951 False NC
ENSDARG00000002255 Dome 0.8657515913079876 False NC
ENSDARG00000002255 50pc-epiboly 0.4459315683803946 False NC
ENSDARG00000002255 Shield 0.3392327005418444 False NC
ENSDARG00000002255 75pc-epiboly 0.3342451869216224 False NC
ENSDARG00000002255 1-4-somites 0.30346776623357163 False NC
ENSDARG00000002255 14-19-somites 0.34520198772350996 False NC
ENSDARG00000002255 20-25-somites 0.7098911050330646 False NC
ENSDARG00000002255 Prim-5 0.8979110212329893 False NC
ENSDARG00000002255 Prim-15 1.1685903301349003 False NC
ENSDARG00000002255 Prim-25 1.4867818595136177 False NC
ENSDARG00000002255 Long-pec 1.977811398532911 False NC
ENSDARG00000002255 Protruding-mouth 3.2764832005228315 False NC
ENSDARG00000002255 Day-4 2.822083599121232 False NC
ENSDARG00000002255 Day-5 2.495844380404363 False NC
ENSDARG00000002259 1-cell 0.0 False NC
ENSDARG00000002259 2-cell 0.0 False NC
ENSDARG00000002259 128-cell 0.004260553109254545 False NC
ENSDARG00000002259 1k-cell 0.004087804288582417 False NC
ENSDARG00000002259 Dome 0.0 False NC
ENSDARG00000002259 50pc-epiboly 0.00452870484496825 False NC
ENSDARG00000002259 Shield 0.0 False NC
ENSDARG00000002259 75pc-epiboly 0.0 False NC
ENSDARG00000002259 1-4-somites 0.0 False NC
ENSDARG00000002259 14-19-somites 0.0 False NC
ENSDARG00000002259 20-25-somites 0.0 False NC
ENSDARG00000002259 Prim-5 0.004535290919850113 False NC
ENSDARG00000002259 Prim-15 0.0 False NC
ENSDARG00000002259 Prim-25 0.009291796441799935 False NC
ENSDARG00000002259 Long-pec 0.08945976565873133 False NC
ENSDARG00000002259 Protruding-mouth 0.08856715182515215 False NC
ENSDARG00000002259 Day-4 0.271982829611422 False NC
ENSDARG00000002259 Day-5 0.3183875409447124 False NC
ENSDARG00000002264 1-cell 0.16287766573916723 False NC
ENSDARG00000002264 2-cell 0.1548136318666522 False NC
ENSDARG00000002264 128-cell 1.2913533590669133 False NC
ENSDARG00000002264 1k-cell 1.2650780986427201 False NC
ENSDARG00000002264 Dome 0.8145187821050796 False NC
ENSDARG00000002264 50pc-epiboly 1.7049495478247134 False NC
ENSDARG00000002264 Shield 1.9730899428234363 False NC
ENSDARG00000002264 75pc-epiboly 3.7422817455314004 False NC
ENSDARG00000002264 1-4-somites 4.857509487791259 False NC
ENSDARG00000002264 14-19-somites 5.369345533828723 False NC
ENSDARG00000002264 20-25-somites 5.031361179643151 False NC
ENSDARG00000002264 Prim-5 3.414858096412857 False NC
ENSDARG00000002264 Prim-15 4.10615053908069 False NC
ENSDARG00000002264 Prim-25 5.2323875629764345 False NC
ENSDARG00000002264 Long-pec 4.25124465327119 False NC
ENSDARG00000002264 Protruding-mouth 4.357548264359804 False NC
ENSDARG00000002264 Day-4 3.8450511847939866 False NC
ENSDARG00000002264 Day-5 2.8442620324394303 False NC
ENSDARG00000002267 1-cell 15.251460244254158 False NC
ENSDARG00000002267 2-cell 8.589048865329147 False NC
ENSDARG00000002267 128-cell 38.906203126362755 False NC
ENSDARG00000002267 1k-cell 38.93620615952516 False NC
ENSDARG00000002267 Dome 45.28058335324865 False NC
ENSDARG00000002267 50pc-epiboly 42.47155034873079 False NC
ENSDARG00000002267 Shield 39.134766439515296 False NC
ENSDARG00000002267 75pc-epiboly 29.55625256896518 False NC
ENSDARG00000002267 1-4-somites 26.33976300618621 False NC
ENSDARG00000002267 14-19-somites 24.530004976882488 False NC
ENSDARG00000002267 20-25-somites 20.810276548776123 False NC
ENSDARG00000002267 Prim-5 12.638526285751091 False NC
ENSDARG00000002267 Prim-15 8.249340369963349 False NC
ENSDARG00000002267 Prim-25 8.966937314932437 False NC
ENSDARG00000002267 Long-pec 5.664729550678616 False NC
ENSDARG00000002267 Protruding-mouth 5.7766522799931 False NC
ENSDARG00000002267 Day-4 5.143417635943289 False NC
ENSDARG00000002267 Day-5 5.301408451961185 False NC
ENSDARG00000002271 1-cell 39.46360498349457 False NC
ENSDARG00000002271 2-cell 32.75147108704433 False NC
ENSDARG00000002271 128-cell 167.98783690262502 False NC
ENSDARG00000002271 1k-cell 172.21676086983456 False NC
ENSDARG00000002271 Dome 127.17619518296465 False NC
ENSDARG00000002271 50pc-epiboly 79.69928989147968 False NC
ENSDARG00000002271 Shield 67.15089035647658 False NC
ENSDARG00000002271 75pc-epiboly 38.47022358344699 False NC
ENSDARG00000002271 1-4-somites 15.78592213554683 False NC
ENSDARG00000002271 14-19-somites 15.117946112761981 False NC
ENSDARG00000002271 20-25-somites 16.819808534521815 False NC
ENSDARG00000002271 Prim-5 15.747048077785774 False NC
ENSDARG00000002271 Prim-15 16.41394943908565 False NC
ENSDARG00000002271 Prim-25 18.81645230232663 False NC
ENSDARG00000002271 Long-pec 18.312591954414184 False NC
ENSDARG00000002271 Protruding-mouth 22.50343102363062 False NC
ENSDARG00000002271 Day-4 18.830227002327213 False NC
ENSDARG00000002271 Day-5 23.705783570794924 False NC
ENSDARG00000002285 1-cell 0.6155337214220793 False NC
ENSDARG00000002285 2-cell 1.6670888827827626 False NC
ENSDARG00000002285 128-cell 3.5047218904063633 False NC
ENSDARG00000002285 1k-cell 3.210326548611133 False NC
ENSDARG00000002285 Dome 2.2517300247802075 False NC
ENSDARG00000002285 50pc-epiboly 2.0219216657921857 False NC
ENSDARG00000002285 Shield 0.9826190025560713 False NC
ENSDARG00000002285 75pc-epiboly 0.9000947626999075 False NC
ENSDARG00000002285 1-4-somites 1.1848462496169367 False NC
ENSDARG00000002285 14-19-somites 0.9426334463533828 False NC
ENSDARG00000002285 20-25-somites 1.0695937335102699 False NC
ENSDARG00000002285 Prim-5 0.8921288455327936 False NC
ENSDARG00000002285 Prim-15 0.9759858151104313 False NC
ENSDARG00000002285 Prim-25 0.96650389768064 False NC
ENSDARG00000002285 Long-pec 0.9795081946048487 False NC
ENSDARG00000002285 Protruding-mouth 1.25037442757461 False NC
ENSDARG00000002285 Day-4 1.0957413542941448 False NC
ENSDARG00000002285 Day-5 1.0074482399154345 False NC
ENSDARG00000002293 1-cell 0.0 False NC
ENSDARG00000002293 2-cell 0.011144543634991417 False NC
ENSDARG00000002293 128-cell 0.01614576121719765 False NC
ENSDARG00000002293 1k-cell 0.0 False NC
ENSDARG00000002293 Dome 0.016397820408204877 False NC
ENSDARG00000002293 50pc-epiboly 0.03432389418697655 False NC
ENSDARG00000002293 Shield 0.06334060290952084 False NC
ENSDARG00000002293 75pc-epiboly 0.0737997865075496 False NC
ENSDARG00000002293 1-4-somites 0.02671141780930965 False NC
ENSDARG00000002293 14-19-somites 0.03665296724996202 False NC
ENSDARG00000002293 20-25-somites 0.02691965899588943 False NC
ENSDARG00000002293 Prim-5 0.0171869056351786 False NC
ENSDARG00000002293 Prim-15 0.018830945972303517 False NC
ENSDARG00000002293 Prim-25 0.005868687420820095 False NC
ENSDARG00000002293 Long-pec 0.005947650531014328 False NC
ENSDARG00000002293 Protruding-mouth 0.01177661183671746 False NC
ENSDARG00000002293 Day-4 0.053312284240809624 False NC
ENSDARG00000002293 Day-5 0.006703106222755069 False NC
ENSDARG00000002295 1-cell 0.0 False NC
ENSDARG00000002295 2-cell 0.0 False NC
ENSDARG00000002295 128-cell 0.0021126188448790297 False NC
ENSDARG00000002295 1k-cell 0.0 False NC
ENSDARG00000002295 Dome 0.010727999734201535 False NC
ENSDARG00000002295 50pc-epiboly 0.00449116673494483 False NC
ENSDARG00000002295 Shield 0.002071976501332757 False NC
ENSDARG00000002295 75pc-epiboly 0.004456825472924843 False NC
ENSDARG00000002295 1-4-somites 0.014679418597158805 False NC
ENSDARG00000002295 14-19-somites 0.01027696747302919 False NC
ENSDARG00000002295 20-25-somites 0.0232474923690967 False NC
ENSDARG00000002295 Prim-5 0.020239641982457212 False NC
ENSDARG00000002295 Prim-15 0.019711730301381066 False NC
ENSDARG00000002295 Prim-25 0.02073324916520634 False NC
ENSDARG00000002295 Long-pec 0.07937947795744524 False NC
ENSDARG00000002295 Protruding-mouth 0.1941572132653845 False NC
ENSDARG00000002295 Day-4 0.27670411747563695 False NC
ENSDARG00000002295 Day-5 0.23154886291321594 False NC
ENSDARG00000002298 1-cell 0.7801821445791525 False NC
ENSDARG00000002298 2-cell 2.3649608320250954 False NC
ENSDARG00000002298 128-cell 5.871743288228968 False NC
ENSDARG00000002298 1k-cell 6.147506942216924 False NC
ENSDARG00000002298 Dome 2.7326834274121823 False NC
ENSDARG00000002298 50pc-epiboly 0.4869586109293391 False NC
ENSDARG00000002298 Shield 0.10758166597245471 False NC
ENSDARG00000002298 75pc-epiboly 0.3266941724601834 False NC
ENSDARG00000002298 1-4-somites 0.17933843045642833 False NC
ENSDARG00000002298 14-19-somites 0.1883305395509544 False NC
ENSDARG00000002298 20-25-somites 0.15491703940057597 False NC
ENSDARG00000002298 Prim-5 0.24726766949996545 False NC
ENSDARG00000002298 Prim-15 0.3461761243299052 False NC
ENSDARG00000002298 Prim-25 0.28144229728779185 False NC
ENSDARG00000002298 Long-pec 0.29235982709685804 False NC
ENSDARG00000002298 Protruding-mouth 0.6777195209614764 False NC
ENSDARG00000002298 Day-4 0.4332145291442764 False NC
ENSDARG00000002298 Day-5 0.5304060074056351 False NC
ENSDARG00000002299 1-cell 0.0 False NC
ENSDARG00000002299 2-cell 0.0 False NC
ENSDARG00000002299 128-cell 0.0051267431451159215 False NC
ENSDARG00000002299 1k-cell 0.004918873694953699 False NC
ENSDARG00000002299 Dome 0.005206779181340918 False NC
ENSDARG00000002299 50pc-epiboly 0.027247056807908832 False NC
ENSDARG00000002299 Shield 0.08044984622416154 False NC
ENSDARG00000002299 75pc-epiboly 0.11356260251377245 False NC
ENSDARG00000002299 1-4-somites 0.1272246408589964 False NC
ENSDARG00000002299 14-19-somites 0.2743330153468525 False NC
ENSDARG00000002299 20-25-somites 0.3538774827830327 False NC
ENSDARG00000002299 Prim-5 0.5839349964871671 False NC
ENSDARG00000002299 Prim-15 0.49030805015816725 False NC
ENSDARG00000002299 Prim-25 0.35219713344861286 False NC
ENSDARG00000002299 Long-pec 0.4702489383206717 False NC
ENSDARG00000002299 Protruding-mouth 0.4992115909836115 False NC
ENSDARG00000002299 Day-4 0.744840017180507 False NC
ENSDARG00000002299 Day-5 0.4980523494303961 False NC
ENSDARG00000002300 1-cell 0.0 False NC
ENSDARG00000002300 2-cell 0.0 False NC
ENSDARG00000002300 128-cell 0.005888140641915315 False NC
ENSDARG00000002300 1k-cell 0.0 False NC
ENSDARG00000002300 Dome 0.011960126436347453 False NC
ENSDARG00000002300 50pc-epiboly 0.028164284462828537 False NC
ENSDARG00000002300 Shield 0.0144371629981478 False NC
ENSDARG00000002300 75pc-epiboly 0.02173805592672872 False NC
ENSDARG00000002300 1-4-somites 0.043835816850426486 False NC
ENSDARG00000002300 14-19-somites 0.06301510847571265 False NC
ENSDARG00000002300 20-25-somites 0.02650653551624954 False NC
ENSDARG00000002300 Prim-5 0.028205243653770817 False NC
ENSDARG00000002300 Prim-15 0.04463804272147525 False NC
ENSDARG00000002300 Prim-25 0.03210346336636735 False NC
ENSDARG00000002300 Long-pec 0.06181728856368605 False NC
ENSDARG00000002300 Protruding-mouth 0.28989704137662164 False NC
ENSDARG00000002300 Day-4 0.24626873655353093 False NC
ENSDARG00000002300 Day-5 0.2970106546869765 False NC
ENSDARG00000002304 1-cell 47.46244417180337 False NC
ENSDARG00000002304 2-cell 29.156869823420493 False NC
ENSDARG00000002304 128-cell 7.7889953486509595 False NC
ENSDARG00000002304 1k-cell 8.717374432761835 False NC
ENSDARG00000002304 Dome 4.418376368841511 False NC
ENSDARG00000002304 50pc-epiboly 1.4673162972193436 False NC
ENSDARG00000002304 Shield 1.0584860775776845 False NC
ENSDARG00000002304 75pc-epiboly 1.1825269425383211 False NC
ENSDARG00000002304 1-4-somites 3.1972909509567815 False NC
ENSDARG00000002304 14-19-somites 5.591937757822795 False NC
ENSDARG00000002304 20-25-somites 4.594797617320894 False NC
ENSDARG00000002304 Prim-5 4.470690937814734 False NC
ENSDARG00000002304 Prim-15 3.9518495175874007 False NC
ENSDARG00000002304 Prim-25 2.727763161174943 False NC
ENSDARG00000002304 Long-pec 1.7936663695196366 False NC
ENSDARG00000002304 Protruding-mouth 0.9885727010038888 False NC
ENSDARG00000002304 Day-4 1.08657893585919 False NC
ENSDARG00000002304 Day-5 0.6147840706108091 False NC
ENSDARG00000002305 1-cell 34.60110134221814 False NC
ENSDARG00000002305 2-cell 25.632379451400926 False NC
ENSDARG00000002305 128-cell 18.45027328166206 False NC
ENSDARG00000002305 1k-cell 16.29356307475581 False NC
ENSDARG00000002305 Dome 12.072041765800611 False NC
ENSDARG00000002305 50pc-epiboly 2.563384612318013 False NC
ENSDARG00000002305 Shield 0.7991237641375621 False NC
ENSDARG00000002305 75pc-epiboly 0.3618772140094479 False NC
ENSDARG00000002305 1-4-somites 1.2144489153301612 False NC
ENSDARG00000002305 14-19-somites 1.9339618059828472 False NC
ENSDARG00000002305 20-25-somites 2.775893574507198 False NC
ENSDARG00000002305 Prim-5 4.19169734388798 False NC
ENSDARG00000002305 Prim-15 4.589718581414889 False NC
ENSDARG00000002305 Prim-25 4.910093652602789 False NC
ENSDARG00000002305 Long-pec 5.12112262911899 False NC
ENSDARG00000002305 Protruding-mouth 5.892489550347383 False NC
ENSDARG00000002305 Day-4 5.886148559562654 False NC
ENSDARG00000002305 Day-5 5.124371879317683 False NC
ENSDARG00000002311 1-cell 0.14667371271537358 False NC
ENSDARG00000002311 2-cell 0.09294128842766428 False NC
ENSDARG00000002311 128-cell 0.03366238895283662 False NC
ENSDARG00000002311 1k-cell 0.021531673532627506 False NC
ENSDARG00000002311 Dome 0.0 False NC
ENSDARG00000002311 50pc-epiboly 0.04770805418441395 False NC
ENSDARG00000002311 Shield 0.0220098635896291 False NC
ENSDARG00000002311 75pc-epiboly 0.01183581481724852 False NC
ENSDARG00000002311 1-4-somites 0.011138157237466854 False NC
ENSDARG00000002311 14-19-somites 0.0 False NC
ENSDARG00000002311 20-25-somites 0.01122498988319163 False NC
ENSDARG00000002311 Prim-5 0.10749923052946612 False NC
ENSDARG00000002311 Prim-15 0.902997154502064 False NC
ENSDARG00000002311 Prim-25 1.8842915818885957 False NC
ENSDARG00000002311 Long-pec 8.878607824769654 False NC
ENSDARG00000002311 Protruding-mouth 10.52101392471121 False NC
ENSDARG00000002311 Day-4 4.668345493615047 False NC
ENSDARG00000002311 Day-5 2.1522029923136414 False NC
ENSDARG00000002330 1-cell 1.7513008606633147 False NC
ENSDARG00000002330 2-cell 1.6786415881842536 False NC
ENSDARG00000002330 128-cell 5.806826091301489 False NC
ENSDARG00000002330 1k-cell 6.2873305410083455 False NC
ENSDARG00000002330 Dome 2.1839963960791047 False NC
ENSDARG00000002330 50pc-epiboly 0.3388995141826287 False NC
ENSDARG00000002330 Shield 0.12641026217541734 False NC
ENSDARG00000002330 75pc-epiboly 0.04293295564887866 False NC
ENSDARG00000002330 1-4-somites 0.01346742966355308 False NC
ENSDARG00000002330 14-19-somites 0.0065999232174700755 False NC
ENSDARG00000002330 20-25-somites 0.006786210613792658 False NC
ENSDARG00000002330 Prim-5 0.12275894386191251 False NC
ENSDARG00000002330 Prim-15 0.32438631455331207 False NC
ENSDARG00000002330 Prim-25 0.5547917908750556 False NC
ENSDARG00000002330 Long-pec 0.742178589171459 False NC
ENSDARG00000002330 Protruding-mouth 0.9129001128065324 False NC
ENSDARG00000002330 Day-4 0.5973138056891725 False NC
ENSDARG00000002330 Day-5 0.6505708664978498 False NC
ENSDARG00000002332 1-cell 0.32376679296372723 False NC
ENSDARG00000002332 2-cell 0.6437359320653882 False NC
ENSDARG00000002332 128-cell 4.549358133022543 False NC
ENSDARG00000002332 1k-cell 5.747117535982451 False NC
ENSDARG00000002332 Dome 3.9304035391688417 False NC
ENSDARG00000002332 50pc-epiboly 3.23023874906607 False NC
ENSDARG00000002332 Shield 3.2809382462884686 False NC
ENSDARG00000002332 75pc-epiboly 3.131958810484865 False NC
ENSDARG00000002332 1-4-somites 3.654830325404636 False NC
ENSDARG00000002332 14-19-somites 3.1307477677390607 False NC
ENSDARG00000002332 20-25-somites 2.6942265560350065 False NC
ENSDARG00000002332 Prim-5 2.863661326771912 False NC
ENSDARG00000002332 Prim-15 2.6317547475988383 False NC
ENSDARG00000002332 Prim-25 2.3811956032321975 False NC
ENSDARG00000002332 Long-pec 2.202076534173448 False NC
ENSDARG00000002332 Protruding-mouth 1.692318640182437 False NC
ENSDARG00000002332 Day-4 1.809279510109834 False NC
ENSDARG00000002332 Day-5 1.873610773600135 False NC
ENSDARG00000002333 1-cell 0.28498314038791517 False NC
ENSDARG00000002333 2-cell 0.8627828770942847 False NC
ENSDARG00000002333 128-cell 1.860412600049235 False NC
ENSDARG00000002333 1k-cell 1.7756833496601896 False NC
ENSDARG00000002333 Dome 0.5756937437813354 False NC
ENSDARG00000002333 50pc-epiboly 0.10299498459364316 False NC
ENSDARG00000002333 Shield 0.08552916441754037 False NC
ENSDARG00000002333 75pc-epiboly 0.2964015865435597 False NC
ENSDARG00000002333 1-4-somites 0.6203794788803331 False NC
ENSDARG00000002333 14-19-somites 0.47135907839636937 False NC
ENSDARG00000002333 20-25-somites 0.5864428523088222 False NC
ENSDARG00000002333 Prim-5 0.8303153963411944 False NC
ENSDARG00000002333 Prim-15 0.7006697127291318 False NC
ENSDARG00000002333 Prim-25 0.9350934657442755 False NC
ENSDARG00000002333 Long-pec 0.7120948760004242 False NC
ENSDARG00000002333 Protruding-mouth 1.0071281690911733 False NC
ENSDARG00000002333 Day-4 1.5090790646177672 False NC
ENSDARG00000002333 Day-5 1.5266426811930924 False NC
ENSDARG00000002336 1-cell 0.014482919001238565 False NC
ENSDARG00000002336 2-cell 0.024090278067068083 False NC
ENSDARG00000002336 128-cell 0.003323906128552102 False NC
ENSDARG00000002336 1k-cell 0.05102615506940326 False NC
ENSDARG00000002336 Dome 0.0506369582237533 False NC
ENSDARG00000002336 50pc-epiboly 7.451322551333822 False NC
ENSDARG00000002336 Shield 10.64703316526582 False NC
ENSDARG00000002336 75pc-epiboly 11.10379144605486 False NC
ENSDARG00000002336 1-4-somites 12.950247746571268 False NC
ENSDARG00000002336 14-19-somites 10.054102314781753 False NC
ENSDARG00000002336 20-25-somites 6.886382289047582 False NC
ENSDARG00000002336 Prim-5 4.705866020817927 False NC
ENSDARG00000002336 Prim-15 5.512669532508662 False NC
ENSDARG00000002336 Prim-25 8.981601048243341 False NC
ENSDARG00000002336 Long-pec 4.297766179239055 False NC
ENSDARG00000002336 Protruding-mouth 2.705669713051372 False NC
ENSDARG00000002336 Day-4 2.685296965017449 False NC
ENSDARG00000002336 Day-5 2.790278018549395 False NC
ENSDARG00000002339 1-cell 1.7753101975030336 False NC
ENSDARG00000002339 2-cell 2.9231482393192194 False NC
ENSDARG00000002339 128-cell 10.313658998703238 False NC
ENSDARG00000002339 1k-cell 11.506556137460407 False NC
ENSDARG00000002339 Dome 4.82353140713509 False NC
ENSDARG00000002339 50pc-epiboly 3.875907972996039 False NC
ENSDARG00000002339 Shield 4.109066367179407 False NC
ENSDARG00000002339 75pc-epiboly 5.105208760757549 False NC
ENSDARG00000002339 1-4-somites 4.126128421602774 False NC
ENSDARG00000002339 14-19-somites 3.988089243298389 False NC
ENSDARG00000002339 20-25-somites 3.5077899180996623 False NC
ENSDARG00000002339 Prim-5 3.2331602483118322 False NC
ENSDARG00000002339 Prim-15 3.273630725302804 False NC
ENSDARG00000002339 Prim-25 2.8811803067155597 False NC
ENSDARG00000002339 Long-pec 2.947235769015571 False NC
ENSDARG00000002339 Protruding-mouth 2.215388509048379 False NC
ENSDARG00000002339 Day-4 2.355497003057994 False NC
ENSDARG00000002339 Day-5 2.5834559983230125 False NC
ENSDARG00000002344 1-cell 181.16241030065288 False NC
ENSDARG00000002344 2-cell 105.08184041891384 False NC
ENSDARG00000002344 128-cell 82.17066563785195 False NC
ENSDARG00000002344 1k-cell 86.44192416969885 False NC
ENSDARG00000002344 Dome 93.05502104385742 False NC
ENSDARG00000002344 50pc-epiboly 53.78993135501433 False NC
ENSDARG00000002344 Shield 68.89030608413108 False NC
ENSDARG00000002344 75pc-epiboly 85.09556689391582 False NC
ENSDARG00000002344 1-4-somites 150.748881919103 False NC
ENSDARG00000002344 14-19-somites 169.64972089247243 False NC
ENSDARG00000002344 20-25-somites 189.0776123856685 False NC
ENSDARG00000002344 Prim-5 181.23546139465708 False NC
ENSDARG00000002344 Prim-15 181.0523561561008 False NC
ENSDARG00000002344 Prim-25 218.95932393691606 False NC
ENSDARG00000002344 Long-pec 181.2245724395899 False NC
ENSDARG00000002344 Protruding-mouth 157.2784170294347 False NC
ENSDARG00000002344 Day-4 112.64632259161354 False NC
ENSDARG00000002344 Day-5 95.79269120868196 False NC
ENSDARG00000002347 1-cell 31.20914631292265 False NC
ENSDARG00000002347 2-cell 61.308920671996546 False NC
ENSDARG00000002347 128-cell 23.758487631106345 False NC
ENSDARG00000002347 1k-cell 26.78413530555729 False NC
ENSDARG00000002347 Dome 28.179654371500085 False NC
ENSDARG00000002347 50pc-epiboly 15.462914331232938 False NC
ENSDARG00000002347 Shield 12.62061512972203 False NC
ENSDARG00000002347 75pc-epiboly 9.213619500134845 False NC
ENSDARG00000002347 1-4-somites 4.808055205675737 False NC
ENSDARG00000002347 14-19-somites 1.319506820998633 False NC
ENSDARG00000002347 20-25-somites 1.2356123479113248 False NC
ENSDARG00000002347 Prim-5 2.277264996661164 False NC
ENSDARG00000002347 Prim-15 0.2448022976399457 False NC
ENSDARG00000002347 Prim-25 0.03521212452492057 False NC
ENSDARG00000002347 Long-pec 0.053528854779128957 False NC
ENSDARG00000002347 Protruding-mouth 0.05299475326522857 False NC
ENSDARG00000002347 Day-4 0.08885380706801604 False NC
ENSDARG00000002347 Day-5 0.08043727467306082 False NC
ENSDARG00000002353 1-cell 0.0028288598158350796 False NC
ENSDARG00000002353 2-cell 0.005377607299853938 False NC
ENSDARG00000002353 128-cell 0.01038781143813881 False NC
ENSDARG00000002353 1k-cell 0.11212454448759086 False NC
ENSDARG00000002353 Dome 2.5293578307820477 False NC
ENSDARG00000002353 50pc-epiboly 2.144831200183789 False NC
ENSDARG00000002353 Shield 1.5129138111980422 False NC
ENSDARG00000002353 75pc-epiboly 0.4930728094172528 False NC
ENSDARG00000002353 1-4-somites 0.13662481956351263 False NC
ENSDARG00000002353 14-19-somites 0.1718093549071832 False NC
ENSDARG00000002353 20-25-somites 0.08832939637341186 False NC
ENSDARG00000002353 Prim-5 0.074639203730066 False NC
ENSDARG00000002353 Prim-15 0.04240389143981592 False NC
ENSDARG00000002353 Prim-25 0.08212318270750216 False NC
ENSDARG00000002353 Long-pec 0.06026865963850982 False NC
ENSDARG00000002353 Protruding-mouth 0.09944551589193182 False NC
ENSDARG00000002353 Day-4 0.10004136792883611 False NC
ENSDARG00000002353 Day-5 0.14878554118019222 False NC
ENSDARG00000002355 1-cell 0.07042382443267761 False NC
ENSDARG00000002355 2-cell 0.21110949799998027 False NC
ENSDARG00000002355 128-cell 0.3779570807025112 False NC
ENSDARG00000002355 1k-cell 0.39603274649489234 False NC
ENSDARG00000002355 Dome 0.32324846251379763 False NC
ENSDARG00000002355 50pc-epiboly 0.20615863693209122 False NC
ENSDARG00000002355 Shield 0.28289193313388095 False NC
ENSDARG00000002355 75pc-epiboly 0.3252333448597517 False NC
ENSDARG00000002355 1-4-somites 0.20239622865796916 False NC
ENSDARG00000002355 14-19-somites 0.11612185463044215 False NC
ENSDARG00000002355 20-25-somites 0.12437445236428357 False NC
ENSDARG00000002355 Prim-5 0.14293277480851665 False NC
ENSDARG00000002355 Prim-15 0.08120271336349419 False NC
ENSDARG00000002355 Prim-25 0.12472698882241899 False NC
ENSDARG00000002355 Long-pec 0.12090931100400695 False NC
ENSDARG00000002355 Protruding-mouth 0.21220059391080373 False NC
ENSDARG00000002355 Day-4 0.2353666142348032 False NC
ENSDARG00000002355 Day-5 0.1610427108959608 False NC
ENSDARG00000002362 1-cell 6.1952221970848145 False NC
ENSDARG00000002362 2-cell 6.201938532872724 False NC
ENSDARG00000002362 128-cell 1.7558515323702448 False NC
ENSDARG00000002362 1k-cell 1.1657062936629186 False NC
ENSDARG00000002362 Dome 1.2954278122481853 False NC
ENSDARG00000002362 50pc-epiboly 2.381220159221498 False NC
ENSDARG00000002362 Shield 3.511444673796562 False NC
ENSDARG00000002362 75pc-epiboly 4.5982943900857824 False NC
ENSDARG00000002362 1-4-somites 3.209376849788555 False NC
ENSDARG00000002362 14-19-somites 2.3994603203278713 False NC
ENSDARG00000002362 20-25-somites 2.1885682763658107 False NC
ENSDARG00000002362 Prim-5 1.8733727142344674 False NC
ENSDARG00000002362 Prim-15 2.2879599356348774 False NC
ENSDARG00000002362 Prim-25 2.75094722850942 False NC
ENSDARG00000002362 Long-pec 3.573051056506858 False NC
ENSDARG00000002362 Protruding-mouth 4.486889109789352 False NC
ENSDARG00000002362 Day-4 4.735907916725255 False NC
ENSDARG00000002362 Day-5 5.137930919741761 False NC
ENSDARG00000002365 1-cell 21.68417093614267 False NC
ENSDARG00000002365 2-cell 19.805223846459192 False NC
ENSDARG00000002365 128-cell 6.891484176975342 False NC
ENSDARG00000002365 1k-cell 6.580303137270008 False NC
ENSDARG00000002365 Dome 4.3903871179392775 False NC
ENSDARG00000002365 50pc-epiboly 2.8885722101944404 False NC
ENSDARG00000002365 Shield 2.3081568357550837 False NC
ENSDARG00000002365 75pc-epiboly 2.6220831382427248 False NC
ENSDARG00000002365 1-4-somites 2.842089899174404 False NC
ENSDARG00000002365 14-19-somites 2.692229903485549 False NC
ENSDARG00000002365 20-25-somites 3.122525618026166 False NC
ENSDARG00000002365 Prim-5 3.319113533342069 False NC
ENSDARG00000002365 Prim-15 3.3856748195862254 False NC
ENSDARG00000002365 Prim-25 1.9996109712820616 False NC
ENSDARG00000002365 Long-pec 2.366706975356621 False NC
ENSDARG00000002365 Protruding-mouth 2.3322279727026567 False NC
ENSDARG00000002365 Day-4 2.211404760065519 False NC
ENSDARG00000002365 Day-5 2.160240759795718 False NC
ENSDARG00000002369 1-cell 46.19466358680885 False NC
ENSDARG00000002369 2-cell 31.99588346202732 False NC
ENSDARG00000002369 128-cell 47.502649568623625 False NC
ENSDARG00000002369 1k-cell 44.11589356452452 False NC
ENSDARG00000002369 Dome 43.94824568931376 False NC
ENSDARG00000002369 50pc-epiboly 68.30700411057673 False NC
ENSDARG00000002369 Shield 88.09579960930587 False NC
ENSDARG00000002369 75pc-epiboly 48.36354954556752 False NC
ENSDARG00000002369 1-4-somites 31.551118760157294 False NC
ENSDARG00000002369 14-19-somites 28.10069708064907 False NC
ENSDARG00000002369 20-25-somites 28.028514011314293 False NC
ENSDARG00000002369 Prim-5 30.404865192791515 False NC
ENSDARG00000002369 Prim-15 27.12379784844825 False NC
ENSDARG00000002369 Prim-25 28.297743709117988 False NC
ENSDARG00000002369 Long-pec 23.157880246657953 False NC
ENSDARG00000002369 Protruding-mouth 21.071848735395513 False NC
ENSDARG00000002369 Day-4 17.608756690461746 False NC
ENSDARG00000002369 Day-5 19.06409722121808 False NC
ENSDARG00000002377 1-cell 11.352079733335897 False NC
ENSDARG00000002377 2-cell 10.049944492910939 False NC
ENSDARG00000002377 128-cell 15.643890511382299 False NC
ENSDARG00000002377 1k-cell 15.410597054209225 False NC
ENSDARG00000002377 Dome 9.477329877503582 False NC
ENSDARG00000002377 50pc-epiboly 3.3589133649673513 False NC
ENSDARG00000002377 Shield 3.141374947800594 False NC
ENSDARG00000002377 75pc-epiboly 3.432114209305123 False NC
ENSDARG00000002377 1-4-somites 1.7292857850853303 False NC
ENSDARG00000002377 14-19-somites 1.4631094151832134 False NC
ENSDARG00000002377 20-25-somites 1.9303296231311875 False NC
ENSDARG00000002377 Prim-5 1.991667918592634 False NC
ENSDARG00000002377 Prim-15 2.2095182748126465 False NC
ENSDARG00000002377 Prim-25 2.0104253603960123 False NC
ENSDARG00000002377 Long-pec 1.9640919512188695 False NC
ENSDARG00000002377 Protruding-mouth 1.6795304890877205 False NC
ENSDARG00000002377 Day-4 1.8013735480440545 False NC
ENSDARG00000002377 Day-5 1.7611228375463088 False NC
ENSDARG00000002385 1-cell 0.19359806141933406 False NC
ENSDARG00000002385 2-cell 0.1963985631537173 False NC
ENSDARG00000002385 128-cell 0.8510393620892429 False NC
ENSDARG00000002385 1k-cell 1.0059096706180313 False NC
ENSDARG00000002385 Dome 0.1883118470584965 False NC
ENSDARG00000002385 50pc-epiboly 0.0472282318003753 False NC
ENSDARG00000002385 Shield 0.07374569237214808 False NC
ENSDARG00000002385 75pc-epiboly 0.17214648476294075 False NC
ENSDARG00000002385 1-4-somites 0.4495270643684539 False NC
ENSDARG00000002385 14-19-somites 0.44890857056757677 False NC
ENSDARG00000002385 20-25-somites 0.5231232354183961 False NC
ENSDARG00000002385 Prim-5 0.5448240855074971 False NC
ENSDARG00000002385 Prim-15 0.4335040687374039 False NC
ENSDARG00000002385 Prim-25 0.4155553479314321 False NC
ENSDARG00000002385 Long-pec 0.28705959287045013 False NC
ENSDARG00000002385 Protruding-mouth 0.2636285929913454 False NC
ENSDARG00000002385 Day-4 0.28871955211416117 False NC
ENSDARG00000002385 Day-5 0.302236895808189 False NC
ENSDARG00000002391 1-cell 0.007224634548247955 False NC
ENSDARG00000002391 2-cell 0.006866944637545827 False NC
ENSDARG00000002391 128-cell 0.006632366596655541 False NC
ENSDARG00000002391 1k-cell 0.006363449984549766 False NC
ENSDARG00000002391 Dome 0.0 False NC
ENSDARG00000002391 50pc-epiboly 0.007049796110893883 False NC
ENSDARG00000002391 Shield 0.0 False NC
ENSDARG00000002391 75pc-epiboly 0.0 False NC
ENSDARG00000002391 1-4-somites 0.02633408179564654 False NC
ENSDARG00000002391 14-19-somites 0.019358139102542346 False NC
ENSDARG00000002391 20-25-somites 0.013269690642583414 False NC
ENSDARG00000002391 Prim-5 0.021180145792050947 False NC
ENSDARG00000002391 Prim-15 0.08508927445849415 False NC
ENSDARG00000002391 Prim-25 0.05062561026027149 False NC
ENSDARG00000002391 Long-pec 0.15392033149314588 False NC
ENSDARG00000002391 Protruding-mouth 0.7401534870537685 False NC
ENSDARG00000002391 Day-4 0.9562849696751423 False NC
ENSDARG00000002391 Day-5 1.0738675192179543 False NC
ENSDARG00000002394 1-cell 0.0 False NC
ENSDARG00000002394 2-cell 0.004829302241829614 False NC
ENSDARG00000002394 128-cell 0.0 False NC
ENSDARG00000002394 1k-cell 0.0 False NC
ENSDARG00000002394 Dome 0.0 False NC
ENSDARG00000002394 50pc-epiboly 0.0 False NC
ENSDARG00000002394 Shield 0.0 False NC
ENSDARG00000002394 75pc-epiboly 0.0 False NC
ENSDARG00000002394 1-4-somites 0.0 False NC
ENSDARG00000002394 14-19-somites 0.0 False NC
ENSDARG00000002394 20-25-somites 0.0 False NC
ENSDARG00000002394 Prim-5 0.014895318217154785 False NC
ENSDARG00000002394 Prim-15 0.010880102117330922 False NC
ENSDARG00000002394 Prim-25 0.020344783058842998 False NC
ENSDARG00000002394 Long-pec 0.025773152301062086 False NC
ENSDARG00000002394 Protruding-mouth 0.7144477847608594 False NC
ENSDARG00000002394 Day-4 1.5812028600014945 False NC
ENSDARG00000002394 Day-5 0.6332201011762623 False NC
ENSDARG00000002396 1-cell 2.246582251043348 False NC
ENSDARG00000002396 2-cell 3.620347234650029 False NC
ENSDARG00000002396 128-cell 11.59625678236603 False NC
ENSDARG00000002396 1k-cell 11.07585074944074 False NC
ENSDARG00000002396 Dome 7.226571574107456 False NC
ENSDARG00000002396 50pc-epiboly 1.4614761674507561 False NC
ENSDARG00000002396 Shield 1.52988463071463 False NC
ENSDARG00000002396 75pc-epiboly 1.8772933467592814 False NC
ENSDARG00000002396 1-4-somites 1.621149254482902 False NC
ENSDARG00000002396 14-19-somites 2.8757075713385856 False NC
ENSDARG00000002396 20-25-somites 3.312958334405219 False NC
ENSDARG00000002396 Prim-5 1.734776498669807 False NC
ENSDARG00000002396 Prim-15 0.769241840896964 False NC
ENSDARG00000002396 Prim-25 1.1149587771942209 False NC
ENSDARG00000002396 Long-pec 0.5784780883221271 False NC
ENSDARG00000002396 Protruding-mouth 1.0957777393165942 False NC
ENSDARG00000002396 Day-4 1.1253888643667957 False NC
ENSDARG00000002396 Day-5 1.5820772918825685 False NC
ENSDARG00000002401 1-cell 1.1032330244189201 False NC
ENSDARG00000002401 2-cell 1.815652647056335 False NC
ENSDARG00000002401 128-cell 9.874713614028167 False NC
ENSDARG00000002401 1k-cell 10.554028477134715 False NC
ENSDARG00000002401 Dome 10.552697733814224 False NC
ENSDARG00000002401 50pc-epiboly 7.8447463130857695 False NC
ENSDARG00000002401 Shield 3.821473411608546 False NC
ENSDARG00000002401 75pc-epiboly 2.4036813513483897 False NC
ENSDARG00000002401 1-4-somites 2.5040216725555577 False NC
ENSDARG00000002401 14-19-somites 3.1385453525937073 False NC
ENSDARG00000002401 20-25-somites 4.460760828508603 False NC
ENSDARG00000002401 Prim-5 5.360552956809699 False NC
ENSDARG00000002401 Prim-15 4.8835002371511385 False NC
ENSDARG00000002401 Prim-25 3.292726945390798 False NC
ENSDARG00000002401 Long-pec 2.891402239882884 False NC
ENSDARG00000002401 Protruding-mouth 2.354680147381306 False NC
ENSDARG00000002401 Day-4 2.0746254737284313 False NC
ENSDARG00000002401 Day-5 0.8759841180722623 False NC
ENSDARG00000002402 1-cell 0.3381097545740398 False NC
ENSDARG00000002402 2-cell 0.5998907083435467 False NC
ENSDARG00000002402 128-cell 2.578839136871098 False NC
ENSDARG00000002402 1k-cell 2.9433228015525192 False NC
ENSDARG00000002402 Dome 2.332757853910396 False NC
ENSDARG00000002402 50pc-epiboly 3.06557534834499 False NC
ENSDARG00000002402 Shield 2.76769048715431 False NC
ENSDARG00000002402 75pc-epiboly 2.7038166073780823 False NC
ENSDARG00000002402 1-4-somites 2.613764997130642 False NC
ENSDARG00000002402 14-19-somites 2.2497820177426595 False NC
ENSDARG00000002402 20-25-somites 2.346922023957542 False NC
ENSDARG00000002402 Prim-5 2.2908232786890608 False NC
ENSDARG00000002402 Prim-15 2.1026911379019335 False NC
ENSDARG00000002402 Prim-25 2.0477145819229454 False NC
ENSDARG00000002402 Long-pec 1.9380588479872234 False NC
ENSDARG00000002402 Protruding-mouth 1.4574357479478048 False NC
ENSDARG00000002402 Day-4 1.474709115698781 False NC
ENSDARG00000002402 Day-5 1.214532876755239 False NC
ENSDARG00000002403 1-cell 9.714101600476996 False NC
ENSDARG00000002403 2-cell 9.060253182495254 False NC
ENSDARG00000002403 128-cell 27.714421626809248 False NC
ENSDARG00000002403 1k-cell 24.468580366176162 False NC
ENSDARG00000002403 Dome 9.95776617325375 False NC
ENSDARG00000002403 50pc-epiboly 17.818027893608246 False NC
ENSDARG00000002403 Shield 29.74360086891045 False NC
ENSDARG00000002403 75pc-epiboly 27.060919532460957 False NC
ENSDARG00000002403 1-4-somites 16.92318752257663 False NC
ENSDARG00000002403 14-19-somites 16.229496055839547 False NC
ENSDARG00000002403 20-25-somites 15.744615606955582 False NC
ENSDARG00000002403 Prim-5 16.196625268887495 False NC
ENSDARG00000002403 Prim-15 14.612265695425652 False NC
ENSDARG00000002403 Prim-25 12.981939417672328 False NC
ENSDARG00000002403 Long-pec 9.969988129291666 False NC
ENSDARG00000002403 Protruding-mouth 4.035905504865946 False NC
ENSDARG00000002403 Day-4 3.610782145405281 False NC
ENSDARG00000002403 Day-5 2.837975961904918 False NC
ENSDARG00000002405 1-cell 0.010223180923086269 False NC
ENSDARG00000002405 2-cell 0.017490660670698 False NC
ENSDARG00000002405 128-cell 0.08446585760390882 False NC
ENSDARG00000002405 1k-cell 0.06843470356871931 False NC
ENSDARG00000002405 Dome 0.15441209001960837 False NC
ENSDARG00000002405 50pc-epiboly 0.023941864119900534 False NC
ENSDARG00000002405 Shield 0.02945454653972458 False NC
ENSDARG00000002405 75pc-epiboly 0.021778895439629315 False NC
ENSDARG00000002405 1-4-somites 0.173277149995184 False NC
ENSDARG00000002405 14-19-somites 0.37619215157926755 False NC
ENSDARG00000002405 20-25-somites 1.004580499120143 False NC
ENSDARG00000002405 Prim-5 0.6533646025972917 False NC
ENSDARG00000002405 Prim-15 0.4838096960722126 False NC
ENSDARG00000002405 Prim-25 0.5731000172546252 False NC
ENSDARG00000002405 Long-pec 0.340189341156365 False NC
ENSDARG00000002405 Protruding-mouth 0.7557351032008609 False NC
ENSDARG00000002405 Day-4 0.6879556258344561 False NC
ENSDARG00000002405 Day-5 0.6312062308970988 False NC
ENSDARG00000002406 1-cell 0.08108168734200573 False NC
ENSDARG00000002406 2-cell 0.11078431935461808 False NC
ENSDARG00000002406 128-cell 0.5536080498710314 False NC
ENSDARG00000002406 1k-cell 0.6338228487870455 False NC
ENSDARG00000002406 Dome 0.292937334071999 False NC
ENSDARG00000002406 50pc-epiboly 0.11373425955176128 False NC
ENSDARG00000002406 Shield 0.031938693839970264 False NC
ENSDARG00000002406 75pc-epiboly 0.039257252796714784 False NC
ENSDARG00000002406 1-4-somites 0.12468346550311657 False NC
ENSDARG00000002406 14-19-somites 0.23535997372130582 False NC
ENSDARG00000002406 20-25-somites 0.3536969432815845 False NC
ENSDARG00000002406 Prim-5 0.23770364403908023 False NC
ENSDARG00000002406 Prim-15 0.18990530260204397 False NC
ENSDARG00000002406 Prim-25 0.22828199374206978 False NC
ENSDARG00000002406 Long-pec 0.15937687270396023 False NC
ENSDARG00000002406 Protruding-mouth 0.14251696358332655 False NC
ENSDARG00000002406 Day-4 0.1433708886927988 False NC
ENSDARG00000002406 Day-5 0.1216784197384861 False NC
ENSDARG00000002411 1-cell 0.003733768863551777 False NC
ENSDARG00000002411 2-cell 0.017744554346780288 False NC
ENSDARG00000002411 128-cell 0.006855356828051262 False NC
ENSDARG00000002411 1k-cell 0.013154797662585108 False NC
ENSDARG00000002411 Dome 0.0034811895391097776 False NC
ENSDARG00000002411 50pc-epiboly 0.029147283824483457 False NC
ENSDARG00000002411 Shield 0.013446948360234495 False NC
ENSDARG00000002411 75pc-epiboly 0.032539963503328787 False NC
ENSDARG00000002411 1-4-somites 0.29260934114336556 False NC
ENSDARG00000002411 14-19-somites 0.17007640752339317 False NC
ENSDARG00000002411 20-25-somites 0.20916652618074089 False NC
ENSDARG00000002411 Prim-5 0.3247351075296137 False NC
ENSDARG00000002411 Prim-15 0.27584351117354117 False NC
ENSDARG00000002411 Prim-25 0.23921243481290905 False NC
ENSDARG00000002411 Long-pec 0.1704593214148055 False NC
ENSDARG00000002411 Protruding-mouth 0.35251777276076157 False NC
ENSDARG00000002411 Day-4 0.47158240542823127 False NC
ENSDARG00000002411 Day-5 0.46960378177284073 False NC
ENSDARG00000002445 1-cell 0.002104414394671034 False NC
ENSDARG00000002445 2-cell 0.012001352079045981 False NC
ENSDARG00000002445 128-cell 0.009659483565242776 False NC
ENSDARG00000002445 1k-cell 0.01853565831991215 False NC
ENSDARG00000002445 Dome 0.00392411295096186 False NC
ENSDARG00000002445 50pc-epiboly 0.5667623849022257 False NC
ENSDARG00000002445 Shield 2.273677299892384 False NC
ENSDARG00000002445 75pc-epiboly 7.170965828220585 False NC
ENSDARG00000002445 1-4-somites 4.475838635373444 False NC
ENSDARG00000002445 14-19-somites 2.892653082548496 False NC
ENSDARG00000002445 20-25-somites 3.074796389562646 False NC
ENSDARG00000002445 Prim-5 2.260064133062557 False NC
ENSDARG00000002445 Prim-15 1.3902172712211105 False NC
ENSDARG00000002445 Prim-25 0.8847832697355515 False NC
ENSDARG00000002445 Long-pec 1.7762962616762317 False NC
ENSDARG00000002445 Protruding-mouth 0.8074215954082524 False NC
ENSDARG00000002445 Day-4 0.6676687696456856 False NC
ENSDARG00000002445 Day-5 0.7579373140721616 False NC
ENSDARG00000002463 1-cell 2.029125452366096 False NC
ENSDARG00000002463 2-cell 5.6125697263437155 False NC
ENSDARG00000002463 128-cell 5.535044845270616 False NC
ENSDARG00000002463 1k-cell 5.653947940895456 False NC
ENSDARG00000002463 Dome 2.358382115110348 False NC
ENSDARG00000002463 50pc-epiboly 1.8883024291341655 False NC
ENSDARG00000002463 Shield 1.4112768365546462 False NC
ENSDARG00000002463 75pc-epiboly 1.0600714710572345 False NC
ENSDARG00000002463 1-4-somites 0.7759001937883739 False NC
ENSDARG00000002463 14-19-somites 0.6765343768098558 False NC
ENSDARG00000002463 20-25-somites 0.6626256830193024 False NC
ENSDARG00000002463 Prim-5 0.6321505249058508 False NC
ENSDARG00000002463 Prim-15 0.4706263232722428 False NC
ENSDARG00000002463 Prim-25 0.3127142196873547 False NC
ENSDARG00000002463 Long-pec 0.29728946231765646 False NC
ENSDARG00000002463 Protruding-mouth 0.24434375569041378 False NC
ENSDARG00000002463 Day-4 0.3826780535701738 False NC
ENSDARG00000002463 Day-5 0.3476938384249838 False NC
ENSDARG00000002467 1-cell 1.4635953001620874 False NC
ENSDARG00000002467 2-cell 2.5032064771305444 False NC
ENSDARG00000002467 128-cell 5.519265558273884 False NC
ENSDARG00000002467 1k-cell 5.8396957234764395 False NC
ENSDARG00000002467 Dome 4.902707973231041 False NC
ENSDARG00000002467 50pc-epiboly 1.2785166877008025 False NC
ENSDARG00000002467 Shield 0.9232232071203386 False NC
ENSDARG00000002467 75pc-epiboly 1.5148508601386195 False NC
ENSDARG00000002467 1-4-somites 1.8927584179457202 False NC
ENSDARG00000002467 14-19-somites 2.023445681629366 False NC
ENSDARG00000002467 20-25-somites 1.8189798713082663 False NC
ENSDARG00000002467 Prim-5 1.2247075057238992 False NC
ENSDARG00000002467 Prim-15 0.8539101565930013 False NC
ENSDARG00000002467 Prim-25 0.9782182260212291 False NC
ENSDARG00000002467 Long-pec 0.9691518848361047 False NC
ENSDARG00000002467 Protruding-mouth 1.2895788268257593 False NC
ENSDARG00000002467 Day-4 1.4079972611332654 False NC
ENSDARG00000002467 Day-5 1.5582114784538175 False NC
ENSDARG00000002479 1-cell 0.9781266134519152 False NC
ENSDARG00000002479 2-cell 1.3261200209685797 False NC
ENSDARG00000002479 128-cell 5.910304220060741 False NC
ENSDARG00000002479 1k-cell 5.852883716468559 False NC
ENSDARG00000002479 Dome 5.680069533700268 False NC
ENSDARG00000002479 50pc-epiboly 6.821693106050534 False NC
ENSDARG00000002479 Shield 7.106425920362635 False NC
ENSDARG00000002479 75pc-epiboly 5.368828411673344 False NC
ENSDARG00000002479 1-4-somites 2.3059898183162058 False NC
ENSDARG00000002479 14-19-somites 2.0443546706128792 False NC
ENSDARG00000002479 20-25-somites 2.6249126225209616 False NC
ENSDARG00000002479 Prim-5 3.273481642852002 False NC
ENSDARG00000002479 Prim-15 2.6367974967426306 False NC
ENSDARG00000002479 Prim-25 1.9367718030420917 False NC
ENSDARG00000002479 Long-pec 1.1686316551992761 False NC
ENSDARG00000002479 Protruding-mouth 0.6881984181745544 False NC
ENSDARG00000002479 Day-4 0.7257674303701674 False NC
ENSDARG00000002479 Day-5 0.43523809576662575 False NC
ENSDARG00000002483 1-cell 0.0 False NC
ENSDARG00000002483 2-cell 0.0 False NC
ENSDARG00000002483 128-cell 0.02157649722751735 False NC
ENSDARG00000002483 1k-cell 0.005175413592876454 False NC
ENSDARG00000002483 Dome 0.01643500367443664 False NC
ENSDARG00000002483 50pc-epiboly 0.011467242048861405 False NC
ENSDARG00000002483 Shield 0.026451763497740192 False NC
ENSDARG00000002483 75pc-epiboly 0.0 False NC
ENSDARG00000002483 1-4-somites 0.4604781921847976 False NC
ENSDARG00000002483 14-19-somites 0.25190455237291687 False NC
ENSDARG00000002483 20-25-somites 0.16188420783922625 False NC
ENSDARG00000002483 Prim-5 0.11483918806876706 False NC
ENSDARG00000002483 Prim-15 0.12582431020042564 False NC
ENSDARG00000002483 Prim-25 0.058819951020464445 False NC
ENSDARG00000002483 Long-pec 0.1371061571389834 False NC
ENSDARG00000002483 Protruding-mouth 0.1770497425792217 False NC
ENSDARG00000002483 Day-4 0.1781105792474517 False NC
ENSDARG00000002483 Day-5 0.24185901636389723 False NC
ENSDARG00000002487 1-cell 0.05758301314010963 False NC
ENSDARG00000002487 2-cell 0.12098672984794194 False NC
ENSDARG00000002487 128-cell 0.7623317152017051 False NC
ENSDARG00000002487 1k-cell 0.811504851363028 False NC
ENSDARG00000002487 Dome 1.2291652748091821 False NC
ENSDARG00000002487 50pc-epiboly 4.178723356510615 False NC
ENSDARG00000002487 Shield 7.656755306017452 False NC
ENSDARG00000002487 75pc-epiboly 9.884165090704702 False NC
ENSDARG00000002487 1-4-somites 10.229492040241372 False NC
ENSDARG00000002487 14-19-somites 9.019287819478375 False NC
ENSDARG00000002487 20-25-somites 8.255185776177582 False NC
ENSDARG00000002487 Prim-5 5.437575113378189 False NC
ENSDARG00000002487 Prim-15 3.3585157325339927 False NC
ENSDARG00000002487 Prim-25 2.8761098576869624 False NC
ENSDARG00000002487 Long-pec 1.8263669609552629 False NC
ENSDARG00000002487 Protruding-mouth 1.6589871493256545 False NC
ENSDARG00000002487 Day-4 1.5709353089625238 False NC
ENSDARG00000002487 Day-5 1.6113326572664903 False NC
ENSDARG00000002494 1-cell 0.15870017175662743 False NC
ENSDARG00000002494 2-cell 0.18793549688083921 False NC
ENSDARG00000002494 128-cell 1.3064341608188574 False NC
ENSDARG00000002494 1k-cell 1.500947884909968 False NC
ENSDARG00000002494 Dome 0.35657027550291287 False NC
ENSDARG00000002494 50pc-epiboly 0.04569626876699891 False NC
ENSDARG00000002494 Shield 0.011712076006529543 False NC
ENSDARG00000002494 75pc-epiboly 0.010077079282155368 False NC
ENSDARG00000002494 1-4-somites 0.20862797331544342 False NC
ENSDARG00000002494 14-19-somites 0.3415791586487425 False NC
ENSDARG00000002494 20-25-somites 0.5614748955628585 False NC
ENSDARG00000002494 Prim-5 0.6559323865506113 False NC
ENSDARG00000002494 Prim-15 0.45683320336022 False NC
ENSDARG00000002494 Prim-25 0.5026448284342159 False NC
ENSDARG00000002494 Long-pec 0.5674751304842285 False NC
ENSDARG00000002494 Protruding-mouth 0.6297531355777195 False NC
ENSDARG00000002494 Day-4 0.7754784406692512 False NC
ENSDARG00000002494 Day-5 0.77936396889551 False NC
ENSDARG00000002506 1-cell 18.288531509265628 False NC
ENSDARG00000002506 2-cell 21.45144899032058 False NC
ENSDARG00000002506 128-cell 10.962630632369168 False NC
ENSDARG00000002506 1k-cell 7.92097338232544 False NC
ENSDARG00000002506 Dome 6.2158865788085365 False NC
ENSDARG00000002506 50pc-epiboly 13.669233144406391 False NC
ENSDARG00000002506 Shield 14.02941511896185 False NC
ENSDARG00000002506 75pc-epiboly 12.216614714661308 False NC
ENSDARG00000002506 1-4-somites 5.862511450782554 False NC
ENSDARG00000002506 14-19-somites 7.174813970877915 False NC
ENSDARG00000002506 20-25-somites 7.591739097684808 False NC
ENSDARG00000002506 Prim-5 7.258609519191701 False NC
ENSDARG00000002506 Prim-15 7.240048375584958 False NC
ENSDARG00000002506 Prim-25 6.985513651441612 False NC
ENSDARG00000002506 Long-pec 6.360148874294354 False NC
ENSDARG00000002506 Protruding-mouth 5.402124414790397 False NC
ENSDARG00000002506 Day-4 4.936476360199254 False NC
ENSDARG00000002506 Day-5 3.8657760521545383 False NC
ENSDARG00000002507 1-cell 0.002986823811698821 False NC
ENSDARG00000002507 2-cell 0.0009463156288421247 False NC
ENSDARG00000002507 128-cell 0.01096786853176439 False NC
ENSDARG00000002507 1k-cell 0.0061385124594811515 False NC
ENSDARG00000002507 Dome 0.016708639749958763 False NC
ENSDARG00000002507 50pc-epiboly 0.025259361680118764 False NC
ENSDARG00000002507 Shield 0.11473994461478779 False NC
ENSDARG00000002507 75pc-epiboly 0.1677508466874988 False NC
ENSDARG00000002507 1-4-somites 0.010887092217769855 False NC
ENSDARG00000002507 14-19-somites 0.12893856142326915 False NC
ENSDARG00000002507 20-25-somites 0.18469478743255574 False NC
ENSDARG00000002507 Prim-5 0.18388316123867182 False NC
ENSDARG00000002507 Prim-15 0.10446737394163667 False NC
ENSDARG00000002507 Prim-25 0.14351826983620292 False NC
ENSDARG00000002507 Long-pec 0.2343349933602715 False NC
ENSDARG00000002507 Protruding-mouth 0.43199411575630997 False NC
ENSDARG00000002507 Day-4 0.41245099684594944 False NC
ENSDARG00000002507 Day-5 0.3870425729337724 False NC
ENSDARG00000002508 1-cell 0.0 False NC
ENSDARG00000002508 2-cell 0.0 False NC
ENSDARG00000002508 128-cell 0.0 False NC
ENSDARG00000002508 1k-cell 0.0 False NC
ENSDARG00000002508 Dome 0.009593430338089421 False NC
ENSDARG00000002508 50pc-epiboly 0.02510119330020456 False NC
ENSDARG00000002508 Shield 0.0 False NC
ENSDARG00000002508 75pc-epiboly 0.004981851901899445 False NC
ENSDARG00000002508 1-4-somites 0.09376397092030339 False NC
ENSDARG00000002508 14-19-somites 0.08730593333606347 False NC
ENSDARG00000002508 20-25-somites 0.07087121342531313 False NC
ENSDARG00000002508 Prim-5 0.015082618710950907 False NC
ENSDARG00000002508 Prim-15 0.022033826921927614 False NC
ENSDARG00000002508 Prim-25 0.010300303798818593 False NC
ENSDARG00000002508 Long-pec 0.010438894247683652 False NC
ENSDARG00000002508 Protruding-mouth 0.2842052618305111 False NC
ENSDARG00000002508 Day-4 0.12475991864692446 False NC
ENSDARG00000002508 Day-5 0.22353151313843975 False NC
ENSDARG00000002509 1-cell 0.21709103884372877 False NC
ENSDARG00000002509 2-cell 0.2853678597444772 False NC
ENSDARG00000002509 128-cell 0.4961152083102552 False NC
ENSDARG00000002509 1k-cell 0.8869053689696195 False NC
ENSDARG00000002509 Dome 2.252298605159292 False NC
ENSDARG00000002509 50pc-epiboly 3.0784025907693415 False NC
ENSDARG00000002509 Shield 1.0396816134138525 False NC
ENSDARG00000002509 75pc-epiboly 0.33098086070052546 False NC
ENSDARG00000002509 1-4-somites 0.07997236604726647 False NC
ENSDARG00000002509 14-19-somites 0.12788870824012724 False NC
ENSDARG00000002509 20-25-somites 0.055144513579458355 False NC
ENSDARG00000002509 Prim-5 0.19409051010231992 False NC
ENSDARG00000002509 Prim-15 0.13352852598542495 False NC
ENSDARG00000002509 Prim-25 0.06010958631021794 False NC
ENSDARG00000002509 Long-pec 0.06560438767543078 False NC
ENSDARG00000002509 Protruding-mouth 0.31083117908426994 False NC
ENSDARG00000002509 Day-4 0.2146851580875701 False NC
ENSDARG00000002509 Day-5 0.2006869378206669 False NC
ENSDARG00000002510 1-cell 0.0 False NC
ENSDARG00000002510 2-cell 0.0 False NC
ENSDARG00000002510 128-cell 0.0 False NC
ENSDARG00000002510 1k-cell 0.0 False NC
ENSDARG00000002510 Dome 0.0050684172170815086 False NC
ENSDARG00000002510 50pc-epiboly 0.010609203657792754 False NC
ENSDARG00000002510 Shield 0.004894501133917521 False NC
ENSDARG00000002510 75pc-epiboly 0.010528081431846237 False NC
ENSDARG00000002510 1-4-somites 0.38143904631694187 False NC
ENSDARG00000002510 14-19-somites 0.35443895343274967 False NC
ENSDARG00000002510 20-25-somites 0.6090695209906329 False NC
ENSDARG00000002510 Prim-5 0.4409222518406728 False NC
ENSDARG00000002510 Prim-15 0.29684418469067547 False NC
ENSDARG00000002510 Prim-25 0.2394424467694599 False NC
ENSDARG00000002510 Long-pec 0.3253905535967657 False NC
ENSDARG00000002510 Protruding-mouth 0.22386268500523826 False NC
ENSDARG00000002510 Day-4 0.2526679168261402 False NC
ENSDARG00000002510 Day-5 0.28591794906515255 False NC
ENSDARG00000002523 1-cell 12.430670538408119 False NC
ENSDARG00000002523 2-cell 9.446762743224602 False NC
ENSDARG00000002523 128-cell 5.63915753135598 False NC
ENSDARG00000002523 1k-cell 5.451621514915755 False NC
ENSDARG00000002523 Dome 4.706983955960808 False NC
ENSDARG00000002523 50pc-epiboly 5.030064797618337 False NC
ENSDARG00000002523 Shield 5.350907650594633 False NC
ENSDARG00000002523 75pc-epiboly 4.055049643558587 False NC
ENSDARG00000002523 1-4-somites 5.829186912432403 False NC
ENSDARG00000002523 14-19-somites 5.917167985093101 False NC
ENSDARG00000002523 20-25-somites 6.827145181084129 False NC
ENSDARG00000002523 Prim-5 6.831376496283903 False NC
ENSDARG00000002523 Prim-15 6.3299113118907915 False NC
ENSDARG00000002523 Prim-25 5.720901421646568 False NC
ENSDARG00000002523 Long-pec 4.7140625785830546 False NC
ENSDARG00000002523 Protruding-mouth 5.932749075903968 False NC
ENSDARG00000002523 Day-4 7.252082947311983 False NC
ENSDARG00000002523 Day-5 4.541996157539618 False NC
ENSDARG00000002533 1-cell 0.0 False NC
ENSDARG00000002533 2-cell 0.0 False NC
ENSDARG00000002533 128-cell 0.014846934378643612 False NC
ENSDARG00000002533 1k-cell 0.004748316354629368 False NC
ENSDARG00000002533 Dome 0.08041982380501034 False NC
ENSDARG00000002533 50pc-epiboly 0.015781374373068972 False NC
ENSDARG00000002533 Shield 0.004853770195216404 False NC
ENSDARG00000002533 75pc-epiboly 0.04176187641481309 False NC
ENSDARG00000002533 1-4-somites 0.22597637180258695 False NC
ENSDARG00000002533 14-19-somites 0.09629846358916119 False NC
ENSDARG00000002533 20-25-somites 0.18813145318791633 False NC
ENSDARG00000002533 Prim-5 0.23179676892715212 False NC
ENSDARG00000002533 Prim-15 0.20202131358636297 False NC
ENSDARG00000002533 Prim-25 0.1241215180028927 False NC
ENSDARG00000002533 Long-pec 0.08203798131891468 False NC
ENSDARG00000002533 Protruding-mouth 0.1461949573433282 False NC
ENSDARG00000002533 Day-4 0.14707092004850258 False NC
ENSDARG00000002533 Day-5 0.15409706746486168 False NC
ENSDARG00000002536 1-cell 11.34217233274349 False NC
ENSDARG00000002536 2-cell 18.74773905697716 False NC
ENSDARG00000002536 128-cell 19.606362227477383 False NC
ENSDARG00000002536 1k-cell 16.51793690953006 False NC
ENSDARG00000002536 Dome 16.71175953923171 False NC
ENSDARG00000002536 50pc-epiboly 14.925075890325004 False NC
ENSDARG00000002536 Shield 11.963244468625774 False NC
ENSDARG00000002536 75pc-epiboly 9.530048343313108 False NC
ENSDARG00000002536 1-4-somites 6.314007246819775 False NC
ENSDARG00000002536 14-19-somites 4.186706523619489 False NC
ENSDARG00000002536 20-25-somites 4.469894754848357 False NC
ENSDARG00000002536 Prim-5 5.480281129457568 False NC
ENSDARG00000002536 Prim-15 4.212267272286366 False NC
ENSDARG00000002536 Prim-25 3.1335792227767207 False NC
ENSDARG00000002536 Long-pec 2.8207492379717145 False NC
ENSDARG00000002536 Protruding-mouth 3.3371937975352126 False NC
ENSDARG00000002536 Day-4 2.7934109204382267 False NC
ENSDARG00000002536 Day-5 2.2202775395157763 False NC
ENSDARG00000002538 1-cell 61.09679886235955 False NC
ENSDARG00000002538 2-cell 46.733875144120304 False NC
ENSDARG00000002538 128-cell 38.16189851281365 False NC
ENSDARG00000002538 1k-cell 31.983273514388166 False NC
ENSDARG00000002538 Dome 33.54767878685501 False NC
ENSDARG00000002538 50pc-epiboly 44.2760481273625 False NC
ENSDARG00000002538 Shield 54.61925713649614 False NC
ENSDARG00000002538 75pc-epiboly 45.44500805650041 False NC
ENSDARG00000002538 1-4-somites 29.171631497884345 False NC
ENSDARG00000002538 14-19-somites 27.04501480527124 False NC
ENSDARG00000002538 20-25-somites 23.926378568367188 False NC
ENSDARG00000002538 Prim-5 19.0116808920998 False NC
ENSDARG00000002538 Prim-15 15.763449807711732 False NC
ENSDARG00000002538 Prim-25 17.20476546399524 False NC
ENSDARG00000002538 Long-pec 14.193760355169264 False NC
ENSDARG00000002538 Protruding-mouth 9.319766953540197 False NC
ENSDARG00000002538 Day-4 7.656747029757659 False NC
ENSDARG00000002538 Day-5 6.719286134327237 False NC
ENSDARG00000002546 1-cell 1.2647347380943486 False NC
ENSDARG00000002546 2-cell 3.178623712791985 False NC
ENSDARG00000002546 128-cell 2.570517589109836 False NC
ENSDARG00000002546 1k-cell 3.795293510648952 False NC
ENSDARG00000002546 Dome 2.2568935068524616 False NC
ENSDARG00000002546 50pc-epiboly 0.9212907217246704 False NC
ENSDARG00000002546 Shield 0.7229528178850022 False NC
ENSDARG00000002546 75pc-epiboly 0.0512661400029743 False NC
ENSDARG00000002546 1-4-somites 0.05896522741832624 False NC
ENSDARG00000002546 14-19-somites 0.17075397261089817 False NC
ENSDARG00000002546 20-25-somites 0.44298575284768066 False NC
ENSDARG00000002546 Prim-5 0.5058659716881626 False NC
ENSDARG00000002546 Prim-15 0.8408305932559317 False NC
ENSDARG00000002546 Prim-25 1.5045555939174442 False NC
ENSDARG00000002546 Long-pec 2.709428233274877 False NC
ENSDARG00000002546 Protruding-mouth 2.8301029566925626 False NC
ENSDARG00000002546 Day-4 2.2972625687249923 False NC
ENSDARG00000002546 Day-5 2.256550113231719 False NC
ENSDARG00000002549 1-cell 2.120522753098855 False NC
ENSDARG00000002549 2-cell 1.5930657174864504 False NC
ENSDARG00000002549 128-cell 3.4768295667928024 False NC
ENSDARG00000002549 1k-cell 4.551121236835683 False NC
ENSDARG00000002549 Dome 4.256323351840729 False NC
ENSDARG00000002549 50pc-epiboly 1.893006716986207 False NC
ENSDARG00000002549 Shield 1.5549005121026005 False NC
ENSDARG00000002549 75pc-epiboly 0.30935252974397504 False NC
ENSDARG00000002549 1-4-somites 0.5991121241394322 False NC
ENSDARG00000002549 14-19-somites 0.8105130244530019 False NC
ENSDARG00000002549 20-25-somites 1.1225257304034588 False NC
ENSDARG00000002549 Prim-5 1.2759051018410965 False NC
ENSDARG00000002549 Prim-15 1.239320744454758 False NC
ENSDARG00000002549 Prim-25 1.107724362883728 False NC
ENSDARG00000002549 Long-pec 0.7844309880219624 False NC
ENSDARG00000002549 Protruding-mouth 1.0602738247084922 False NC
ENSDARG00000002549 Day-4 0.9543502174757441 False NC
ENSDARG00000002549 Day-5 1.074644864102897 False NC
ENSDARG00000002552 1-cell 10.136349980729992 False NC
ENSDARG00000002552 2-cell 11.482825987890166 False NC
ENSDARG00000002552 128-cell 19.177798593329946 False NC
ENSDARG00000002552 1k-cell 18.758081739833678 False NC
ENSDARG00000002552 Dome 16.183915547302924 False NC
ENSDARG00000002552 50pc-epiboly 11.527332475851583 False NC
ENSDARG00000002552 Shield 8.988921383083152 False NC
ENSDARG00000002552 75pc-epiboly 9.087674496128447 False NC
ENSDARG00000002552 1-4-somites 7.531157553673344 False NC
ENSDARG00000002552 14-19-somites 6.519400166347928 False NC
ENSDARG00000002552 20-25-somites 6.649494097608323 False NC
ENSDARG00000002552 Prim-5 6.173681891877537 False NC
ENSDARG00000002552 Prim-15 5.47928188004623 False NC
ENSDARG00000002552 Prim-25 4.509258283798877 False NC
ENSDARG00000002552 Long-pec 3.1593991495679 False NC
ENSDARG00000002552 Protruding-mouth 3.075979853975152 False NC
ENSDARG00000002552 Day-4 2.7052360305396936 False NC
ENSDARG00000002552 Day-5 2.247589993534558 False NC
ENSDARG00000002564 1-cell 0.1934890412248193 False NC
ENSDARG00000002564 2-cell 0.40027349913612653 False NC
ENSDARG00000002564 128-cell 0.2507675475725223 False NC
ENSDARG00000002564 1k-cell 0.2055124154600274 False NC
ENSDARG00000002564 Dome 0.23345886625092857 False NC
ENSDARG00000002564 50pc-epiboly 0.09995640635123917 False NC
ENSDARG00000002564 Shield 0.06148582683603561 False NC
ENSDARG00000002564 75pc-epiboly 0.03857470539267234 False NC
ENSDARG00000002564 1-4-somites 0.05185847732817657 False NC
ENSDARG00000002564 14-19-somites 0.09149059007760861 False NC
ENSDARG00000002564 20-25-somites 0.45468604701080473 False NC
ENSDARG00000002564 Prim-5 1.4347920724840602 False NC
ENSDARG00000002564 Prim-15 1.9254435474696756 False NC
ENSDARG00000002564 Prim-25 2.2502506664736024 False NC
ENSDARG00000002564 Long-pec 2.4825998387801973 False NC
ENSDARG00000002564 Protruding-mouth 3.9382421107579737 False NC
ENSDARG00000002564 Day-4 4.352847836327344 False NC
ENSDARG00000002564 Day-5 4.346557095693493 False NC
ENSDARG00000002571 1-cell 0.3212710794097579 False NC
ENSDARG00000002571 2-cell 0.6307539879267704 False NC
ENSDARG00000002571 128-cell 1.8904761145518516 False NC
ENSDARG00000002571 1k-cell 2.389052963711658 False NC
ENSDARG00000002571 Dome 1.6204512769246366 False NC
ENSDARG00000002571 50pc-epiboly 1.115224250355579 False NC
ENSDARG00000002571 Shield 0.7587139969107918 False NC
ENSDARG00000002571 75pc-epiboly 0.8618975066511789 False NC
ENSDARG00000002571 1-4-somites 0.9742718188447634 False NC
ENSDARG00000002571 14-19-somites 0.5644812377868715 False NC
ENSDARG00000002571 20-25-somites 0.9286625776533173 False NC
ENSDARG00000002571 Prim-5 1.183753947745431 False NC
ENSDARG00000002571 Prim-15 1.2631533189876876 False NC
ENSDARG00000002571 Prim-25 0.9331928692691855 False NC
ENSDARG00000002571 Long-pec 1.0419268277807419 False NC
ENSDARG00000002571 Protruding-mouth 1.2166771944316026 False NC
ENSDARG00000002571 Day-4 1.3889367060949145 False NC
ENSDARG00000002571 Day-5 1.0177004646897523 False NC
ENSDARG00000002576 1-cell 0.0 False NC
ENSDARG00000002576 2-cell 0.0 False NC
ENSDARG00000002576 128-cell 0.016647962188183586 False NC
ENSDARG00000002576 1k-cell 0.04791885664881799 False NC
ENSDARG00000002576 Dome 0.050723584435333605 False NC
ENSDARG00000002576 50pc-epiboly 0.023594340949679063 False NC
ENSDARG00000002576 Shield 0.03265538081571721 False NC
ENSDARG00000002576 75pc-epiboly 0.017560446867270745 False NC
ENSDARG00000002576 1-4-somites 0.18728733445022028 False NC
ENSDARG00000002576 14-19-somites 0.08638406500502047 False NC
ENSDARG00000002576 20-25-somites 0.061065341541841865 False NC
ENSDARG00000002576 Prim-5 0.04725730818506339 False NC
ENSDARG00000002576 Prim-15 0.03883333492888719 False NC
ENSDARG00000002576 Prim-25 0.0 False NC
ENSDARG00000002576 Long-pec 0.006132647437111197 False NC
ENSDARG00000002576 Protruding-mouth 0.5282167553294711 False NC
ENSDARG00000002576 Day-4 0.6168913927107889 False NC
ENSDARG00000002576 Day-5 0.5598396788189975 False NC
ENSDARG00000002582 1-cell 0.03339662526797501 False NC
ENSDARG00000002582 2-cell 0.02685960235624336 False NC
ENSDARG00000002582 128-cell 0.040092283471917775 False NC
ENSDARG00000002582 1k-cell 0.04525493842283905 False NC
ENSDARG00000002582 Dome 0.04311337051146002 False NC
ENSDARG00000002582 50pc-epiboly 0.04512242269523884 False NC
ENSDARG00000002582 Shield 0.07864198451125905 False NC
ENSDARG00000002582 75pc-epiboly 0.0497526650612694 False NC
ENSDARG00000002582 1-4-somites 0.20366705758873632 False NC
ENSDARG00000002582 14-19-somites 0.295988889622085 False NC
ENSDARG00000002582 20-25-somites 0.4930834617426848 False NC
ENSDARG00000002582 Prim-5 0.8661041772334384 False NC
ENSDARG00000002582 Prim-15 1.2872750033201643 False NC
ENSDARG00000002582 Prim-25 1.7178769065978101 False NC
ENSDARG00000002582 Long-pec 1.9520990973197705 False NC
ENSDARG00000002582 Protruding-mouth 1.5404205246870375 False NC
ENSDARG00000002582 Day-4 1.3549706399181054 False NC
ENSDARG00000002582 Day-5 1.1044308949492172 False NC
ENSDARG00000002587 1-cell 0.01633131675192185 False NC
ENSDARG00000002587 2-cell 0.02328413580882136 False NC
ENSDARG00000002587 128-cell 0.02498748759804399 False NC
ENSDARG00000002587 1k-cell 0.04794868475753185 False NC
ENSDARG00000002587 Dome 0.10658583265333173 False NC
ENSDARG00000002587 50pc-epiboly 0.16201695291828816 False NC
ENSDARG00000002587 Shield 0.12988593870434487 False NC
ENSDARG00000002587 75pc-epiboly 0.15550669299805095 False NC
ENSDARG00000002587 1-4-somites 1.3145833479010252 False NC
ENSDARG00000002587 14-19-somites 3.2114357478754996 False NC
ENSDARG00000002587 20-25-somites 5.0093639725779395 False NC
ENSDARG00000002587 Prim-5 5.572444940167728 False NC
ENSDARG00000002587 Prim-15 9.655119191442147 False NC
ENSDARG00000002587 Prim-25 20.14133522825457 False NC
ENSDARG00000002587 Long-pec 25.589978825779543 False NC
ENSDARG00000002587 Protruding-mouth 18.866342459061315 False NC
ENSDARG00000002587 Day-4 15.951373935543836 False NC
ENSDARG00000002587 Day-5 13.967358195015063 False NC
ENSDARG00000002589 1-cell 0.3090464466693957 False NC
ENSDARG00000002589 2-cell 0.21466026937306867 False NC
ENSDARG00000002589 128-cell 0.3928308142019099 False NC
ENSDARG00000002589 1k-cell 0.4292507026275191 False NC
ENSDARG00000002589 Dome 0.49870435461650614 False NC
ENSDARG00000002589 50pc-epiboly 0.2551724366010398 False NC
ENSDARG00000002589 Shield 0.2354449628028214 False NC
ENSDARG00000002589 75pc-epiboly 0.21869111047650022 False NC
ENSDARG00000002589 1-4-somites 0.31411647108232216 False NC
ENSDARG00000002589 14-19-somites 0.23356058554300835 False NC
ENSDARG00000002589 20-25-somites 1.833895594861253 False NC
ENSDARG00000002589 Prim-5 30.827842537687594 False NC
ENSDARG00000002589 Prim-15 156.47508330646255 False NC
ENSDARG00000002589 Prim-25 226.12666421746408 False NC
ENSDARG00000002589 Long-pec 437.3677935886997 False NC
ENSDARG00000002589 Protruding-mouth 454.33822730662587 False NC
ENSDARG00000002589 Day-4 356.76325193220003 False NC
ENSDARG00000002589 Day-5 284.98342200985485 False NC
ENSDARG00000002591 1-cell 46.13653808482262 False NC
ENSDARG00000002591 2-cell 44.76335773968568 False NC
ENSDARG00000002591 128-cell 32.29205981222704 False NC
ENSDARG00000002591 1k-cell 27.932118218566057 False NC
ENSDARG00000002591 Dome 15.619581340087185 False NC
ENSDARG00000002591 50pc-epiboly 16.840907039311297 False NC
ENSDARG00000002591 Shield 21.124474372006954 False NC
ENSDARG00000002591 75pc-epiboly 24.091666766090107 False NC
ENSDARG00000002591 1-4-somites 22.77340318674199 False NC
ENSDARG00000002591 14-19-somites 18.86511668336191 False NC
ENSDARG00000002591 20-25-somites 17.939537689325427 False NC
ENSDARG00000002591 Prim-5 15.290911728958344 False NC
ENSDARG00000002591 Prim-15 12.012719101738698 False NC
ENSDARG00000002591 Prim-25 11.519771725154744 False NC
ENSDARG00000002591 Long-pec 8.316111148373864 False NC
ENSDARG00000002591 Protruding-mouth 6.1837100220783885 False NC
ENSDARG00000002591 Day-4 4.973044075649139 False NC
ENSDARG00000002591 Day-5 3.630629485432329 False NC
ENSDARG00000002593 1-cell 0.004454846288776388 False NC
ENSDARG00000002593 2-cell 0.0042342879255010376 False NC
ENSDARG00000002593 128-cell 0.03271714135473404 False NC
ENSDARG00000002593 1k-cell 0.0 False NC
ENSDARG00000002593 Dome 0.012460464103885197 False NC
ENSDARG00000002593 50pc-epiboly 0.021735188009518104 False NC
ENSDARG00000002593 Shield 0.036098698907460446 False NC
ENSDARG00000002593 75pc-epiboly 0.012941395227111848 False NC
ENSDARG00000002593 1-4-somites 0.012178569632714475 False NC
ENSDARG00000002593 14-19-somites 0.04376751373785887 False NC
ENSDARG00000002593 20-25-somites 0.7159549421199017 False NC
ENSDARG00000002593 Prim-5 2.690376157984438 False NC
ENSDARG00000002593 Prim-15 3.529642297204031 False NC
ENSDARG00000002593 Prim-25 3.7014097430407906 False NC
ENSDARG00000002593 Long-pec 5.206501698539827 False NC
ENSDARG00000002593 Protruding-mouth 3.5258568449409835 False NC
ENSDARG00000002593 Day-4 2.8402870485826717 False NC
ENSDARG00000002593 Day-5 3.178401698141484 False NC
ENSDARG00000002597 1-cell 12.284165209768659 False NC
ENSDARG00000002597 2-cell 32.48244410572774 False NC
ENSDARG00000002597 128-cell 21.91118189412726 False NC
ENSDARG00000002597 1k-cell 14.028973720773308 False NC
ENSDARG00000002597 Dome 11.99875370183803 False NC
ENSDARG00000002597 50pc-epiboly 5.222380500548483 False NC
ENSDARG00000002597 Shield 1.430592759999321 False NC
ENSDARG00000002597 75pc-epiboly 0.4260112950814923 False NC
ENSDARG00000002597 1-4-somites 0.1868272879919715 False NC
ENSDARG00000002597 14-19-somites 0.09155761615092554 False NC
ENSDARG00000002597 20-25-somites 0.02745805217580722 False NC
ENSDARG00000002597 Prim-5 0.004173962797114802 False NC
ENSDARG00000002597 Prim-15 0.03658583788904683 False NC
ENSDARG00000002597 Prim-25 0.021378789890130347 False NC
ENSDARG00000002597 Long-pec 0.017333152976098897 False NC
ENSDARG00000002597 Protruding-mouth 0.025740308728825306 False NC
ENSDARG00000002597 Day-4 0.017263025373214544 False NC
ENSDARG00000002597 Day-5 0.024418458382893464 False NC
ENSDARG00000002600 1-cell 0.003252596976533388 False NC
ENSDARG00000002600 2-cell 0.0 False NC
ENSDARG00000002600 128-cell 0.011943809971550397 False NC
ENSDARG00000002600 1k-cell 0.014324418793672694 False NC
ENSDARG00000002600 Dome 0.009097702870828313 False NC
ENSDARG00000002600 50pc-epiboly 0.025391064821160898 False NC
ENSDARG00000002600 Shield 0.011714036186614317 False NC
ENSDARG00000002600 75pc-epiboly 0.04724421479353594 False NC
ENSDARG00000002600 1-4-somites 0.02667565356789133 False NC
ENSDARG00000002600 14-19-somites 0.0029050708053466614 False NC
ENSDARG00000002600 20-25-somites 0.014935342187677567 False NC
ENSDARG00000002600 Prim-5 0.04132048526348796 False NC
ENSDARG00000002600 Prim-15 0.09402866495124276 False NC
ENSDARG00000002600 Prim-25 0.1139605787448789 False NC
ENSDARG00000002600 Long-pec 0.19468974545747902 False NC
ENSDARG00000002600 Protruding-mouth 0.898397804656699 False NC
ENSDARG00000002600 Day-4 1.5084922736690343 False NC
ENSDARG00000002600 Day-5 1.6251863339121748 False NC
ENSDARG00000002601 1-cell 0.006549036877771523 False NC
ENSDARG00000002601 2-cell 0.006224795644481305 False NC
ENSDARG00000002601 128-cell 0.04809722970851803 False NC
ENSDARG00000002601 1k-cell 3.1783797582476216 False NC
ENSDARG00000002601 Dome 9.42157700532281 False NC
ENSDARG00000002601 50pc-epiboly 6.013505778448047 False NC
ENSDARG00000002601 Shield 11.86963944320441 False NC
ENSDARG00000002601 75pc-epiboly 20.014352884766897 False NC
ENSDARG00000002601 1-4-somites 9.286013995545913 False NC
ENSDARG00000002601 14-19-somites 3.8137436685388337 False NC
ENSDARG00000002601 20-25-somites 2.068953821907496 False NC
ENSDARG00000002601 Prim-5 1.2671686887685678 False NC
ENSDARG00000002601 Prim-15 0.7572991044093351 False NC
ENSDARG00000002601 Prim-25 0.7604869623596155 False NC
ENSDARG00000002601 Long-pec 0.8438047554539805 False NC
ENSDARG00000002601 Protruding-mouth 0.6972508227976661 False NC
ENSDARG00000002601 Day-4 0.5095283015590326 False NC
ENSDARG00000002601 Day-5 0.4717473358353099 False NC
ENSDARG00000002607 1-cell 0.019142774683918243 False NC
ENSDARG00000002607 2-cell 0.021503206086857185 False NC
ENSDARG00000002607 128-cell 0.060708351332897204 False NC
ENSDARG00000002607 1k-cell 0.006131248876987284 False NC
ENSDARG00000002607 Dome 0.021092875770213845 False NC
ENSDARG00000002607 50pc-epiboly 0.005094412770531779 False NC
ENSDARG00000002607 Shield 0.004700561868033617 False NC
ENSDARG00000002607 75pc-epiboly 0.003370305898262843 False NC
ENSDARG00000002607 1-4-somites 0.01585822252748807 False NC
ENSDARG00000002607 14-19-somites 0.029531959988984086 False NC
ENSDARG00000002607 20-25-somites 0.05433829891070872 False NC
ENSDARG00000002607 Prim-5 0.0901321807498755 False NC
ENSDARG00000002607 Prim-15 0.15651563959249723 False NC
ENSDARG00000002607 Prim-25 0.3675792654402443 False NC
ENSDARG00000002607 Long-pec 0.5155322821590553 False NC
ENSDARG00000002607 Protruding-mouth 0.454455417150964 False NC
ENSDARG00000002607 Day-4 0.5169632648701388 False NC
ENSDARG00000002607 Day-5 0.6029014130212864 False NC
ENSDARG00000002609 1-cell 0.06897338995644654 False NC
ENSDARG00000002609 2-cell 0.2757314815996611 False NC
ENSDARG00000002609 128-cell 0.6853353174698594 False NC
ENSDARG00000002609 1k-cell 0.3252001924254566 False NC
ENSDARG00000002609 Dome 0.5220258108657958 False NC
ENSDARG00000002609 50pc-epiboly 0.3365210607006026 False NC
ENSDARG00000002609 Shield 0.3178104833354273 False NC
ENSDARG00000002609 75pc-epiboly 1.2415003751103022 False NC
ENSDARG00000002609 1-4-somites 3.5955436497628526 False NC
ENSDARG00000002609 14-19-somites 2.031116036267412 False NC
ENSDARG00000002609 20-25-somites 1.3860870597307278 False NC
ENSDARG00000002609 Prim-5 0.9119106612068144 False NC
ENSDARG00000002609 Prim-15 0.7884524941211405 False NC
ENSDARG00000002609 Prim-25 1.3707642682685353 False NC
ENSDARG00000002609 Long-pec 1.0331590478263961 False NC
ENSDARG00000002609 Protruding-mouth 1.1756666583371873 False NC
ENSDARG00000002609 Day-4 1.0002823992350098 False NC
ENSDARG00000002609 Day-5 1.155110330893493 False NC
ENSDARG00000002613 1-cell 42.096496091401754 False NC
ENSDARG00000002613 2-cell 36.51898827766378 False NC
ENSDARG00000002613 128-cell 18.379350255754677 False NC
ENSDARG00000002613 1k-cell 24.971048631439594 False NC
ENSDARG00000002613 Dome 20.06399562108751 False NC
ENSDARG00000002613 50pc-epiboly 19.418142601585867 False NC
ENSDARG00000002613 Shield 12.583206740989697 False NC
ENSDARG00000002613 75pc-epiboly 6.450537482577454 False NC
ENSDARG00000002613 1-4-somites 9.606738567093652 False NC
ENSDARG00000002613 14-19-somites 12.180153165707887 False NC
ENSDARG00000002613 20-25-somites 10.758602900735415 False NC
ENSDARG00000002613 Prim-5 10.266650203205021 False NC
ENSDARG00000002613 Prim-15 10.290833756155106 False NC
ENSDARG00000002613 Prim-25 7.854494258918869 False NC
ENSDARG00000002613 Long-pec 4.648546757330287 False NC
ENSDARG00000002613 Protruding-mouth 3.0843001345674863 False NC
ENSDARG00000002613 Day-4 3.0172707722686107 False NC
ENSDARG00000002613 Day-5 1.7970162529992515 False NC
ENSDARG00000002632 1-cell 3.3575153770604773 False NC
ENSDARG00000002632 2-cell 6.583823449298995 False NC
ENSDARG00000002632 128-cell 16.235138790316977 False NC
ENSDARG00000002632 1k-cell 13.756309743253857 False NC
ENSDARG00000002632 Dome 12.361744689832582 False NC
ENSDARG00000002632 50pc-epiboly 15.180999856603847 False NC
ENSDARG00000002632 Shield 13.889337264459328 False NC
ENSDARG00000002632 75pc-epiboly 8.913980438783481 False NC
ENSDARG00000002632 1-4-somites 16.143133698212466 False NC
ENSDARG00000002632 14-19-somites 21.0364805565274 False NC
ENSDARG00000002632 20-25-somites 29.547143408794057 False NC
ENSDARG00000002632 Prim-5 35.519827896433114 False NC
ENSDARG00000002632 Prim-15 37.40617209463295 False NC
ENSDARG00000002632 Prim-25 30.09800872718833 False NC
ENSDARG00000002632 Long-pec 34.55367417994066 False NC
ENSDARG00000002632 Protruding-mouth 36.912804599255125 False NC
ENSDARG00000002632 Day-4 35.85033302360001 False NC
ENSDARG00000002632 Day-5 30.953483937661606 False NC
ENSDARG00000002634 1-cell 0.009298692313295213 False NC
ENSDARG00000002634 2-cell 0.008838316303826926 False NC
ENSDARG00000002634 128-cell 0.0341455811387625 False NC
ENSDARG00000002634 1k-cell 0.040951388656552325 False NC
ENSDARG00000002634 Dome 0.12137525440905717 False NC
ENSDARG00000002634 50pc-epiboly 2.322857221916729 False NC
ENSDARG00000002634 Shield 2.8297944713728405 False NC
ENSDARG00000002634 75pc-epiboly 3.2865622627704214 False NC
ENSDARG00000002634 1-4-somites 1.7201258428407544 False NC
ENSDARG00000002634 14-19-somites 1.0547561501756846 False NC
ENSDARG00000002634 20-25-somites 1.1699232278735088 False NC
ENSDARG00000002634 Prim-5 1.6356342252808722 False NC
ENSDARG00000002634 Prim-15 2.180380272998847 False NC
ENSDARG00000002634 Prim-25 1.1356331356948666 False NC
ENSDARG00000002634 Long-pec 2.4905004013026315 False NC
ENSDARG00000002634 Protruding-mouth 2.680461096773248 False NC
ENSDARG00000002634 Day-4 2.1797666966465643 False NC
ENSDARG00000002634 Day-5 1.8605930609931984 False NC
ENSDARG00000002635 1-cell 0.0 False NC
ENSDARG00000002635 2-cell 0.0 False NC
ENSDARG00000002635 128-cell 0.001871113386995638 False NC
ENSDARG00000002635 1k-cell 0.005385741098617369 False NC
ENSDARG00000002635 Dome 0.005700972695668502 False NC
ENSDARG00000002635 50pc-epiboly 0.0 False NC
ENSDARG00000002635 Shield 0.0018351171005511417 False NC
ENSDARG00000002635 75pc-epiboly 0.0019736702212296954 False NC
ENSDARG00000002635 1-4-somites 0.005571998953614777 False NC
ENSDARG00000002635 14-19-somites 0.0072817191659974 False NC
ENSDARG00000002635 20-25-somites 0.011230876086591311 False NC
ENSDARG00000002635 Prim-5 0.061744882279291334 False NC
ENSDARG00000002635 Prim-15 0.08947414863924603 False NC
ENSDARG00000002635 Prim-25 0.17342940723666306 False NC
ENSDARG00000002635 Long-pec 0.33705120358478624 False NC
ENSDARG00000002635 Protruding-mouth 1.1484604972166237 False NC
ENSDARG00000002635 Day-4 1.0626673039127716 False NC
ENSDARG00000002635 Day-5 1.3376756740136941 False NC
ENSDARG00000002642 1-cell 1.9809606854128377 False NC
ENSDARG00000002642 2-cell 2.2039650381328415 False NC
ENSDARG00000002642 128-cell 2.5536461628148652 False NC
ENSDARG00000002642 1k-cell 2.383985969426358 False NC
ENSDARG00000002642 Dome 1.454233313325929 False NC
ENSDARG00000002642 50pc-epiboly 0.9644756469051883 False NC
ENSDARG00000002642 Shield 1.2053234203337764 False NC
ENSDARG00000002642 75pc-epiboly 1.675936138875845 False NC
ENSDARG00000002642 1-4-somites 2.7742616106282787 False NC
ENSDARG00000002642 14-19-somites 2.2572587179269226 False NC
ENSDARG00000002642 20-25-somites 2.8456794631558147 False NC
ENSDARG00000002642 Prim-5 2.7835226365780716 False NC
ENSDARG00000002642 Prim-15 2.138868143435706 False NC
ENSDARG00000002642 Prim-25 1.7617774449802266 False NC
ENSDARG00000002642 Long-pec 1.4639261121390823 False NC
ENSDARG00000002642 Protruding-mouth 1.6755136583140935 False NC
ENSDARG00000002642 Day-4 1.7403333760770447 False NC
ENSDARG00000002642 Day-5 1.468670711493 False NC
ENSDARG00000002644 1-cell 0.0 False NC
ENSDARG00000002644 2-cell 0.01300850779929456 False NC
ENSDARG00000002644 128-cell 0.0 False NC
ENSDARG00000002644 1k-cell 0.004018234849398796 False NC
ENSDARG00000002644 Dome 0.4976507538673164 False NC
ENSDARG00000002644 50pc-epiboly 0.5163892907143961 False NC
ENSDARG00000002644 Shield 0.6818407741604113 False NC
ENSDARG00000002644 75pc-epiboly 0.5345287353733434 False NC
ENSDARG00000002644 1-4-somites 0.16213078175946471 False NC
ENSDARG00000002644 14-19-somites 0.17113322032904804 False NC
ENSDARG00000002644 20-25-somites 0.3519271476054165 False NC
ENSDARG00000002644 Prim-5 0.69100639968667 False NC
ENSDARG00000002644 Prim-15 0.8596813081440349 False NC
ENSDARG00000002644 Prim-25 0.2968439957749319 False NC
ENSDARG00000002644 Long-pec 0.9071423605683684 False NC
ENSDARG00000002644 Protruding-mouth 4.71497803023958 False NC
ENSDARG00000002644 Day-4 7.264653893559088 False NC
ENSDARG00000002644 Day-5 6.4628093056639795 False NC
ENSDARG00000002656 1-cell 0.19798985081016243 False NC
ENSDARG00000002656 2-cell 0.24761502781499029 False NC
ENSDARG00000002656 128-cell 0.8035654456730758 False NC
ENSDARG00000002656 1k-cell 0.9453732371148545 False NC
ENSDARG00000002656 Dome 0.8063946910126061 False NC
ENSDARG00000002656 50pc-epiboly 0.2237034497816086 False NC
ENSDARG00000002656 Shield 0.06567554470578336 False NC
ENSDARG00000002656 75pc-epiboly 0.09081528688194443 False NC
ENSDARG00000002656 1-4-somites 0.313361453217097 False NC
ENSDARG00000002656 14-19-somites 0.6142706016560086 False NC
ENSDARG00000002656 20-25-somites 0.9761227127378117 False NC
ENSDARG00000002656 Prim-5 1.0284957659056875 False NC
ENSDARG00000002656 Prim-15 1.5396948800625005 False NC
ENSDARG00000002656 Prim-25 3.0877162706731958 False NC
ENSDARG00000002656 Long-pec 3.795286692869805 False NC
ENSDARG00000002656 Protruding-mouth 10.581475171405975 False NC
ENSDARG00000002656 Day-4 11.413497821148631 False NC
ENSDARG00000002656 Day-5 13.249075821349896 False NC
ENSDARG00000002659 1-cell 10.196276484912975 False NC
ENSDARG00000002659 2-cell 21.494785250907086 False NC
ENSDARG00000002659 128-cell 27.006832781243702 False NC
ENSDARG00000002659 1k-cell 27.968422485766375 False NC
ENSDARG00000002659 Dome 31.321196508054253 False NC
ENSDARG00000002659 50pc-epiboly 36.885230541121224 False NC
ENSDARG00000002659 Shield 33.78928646802228 False NC
ENSDARG00000002659 75pc-epiboly 27.589258515410336 False NC
ENSDARG00000002659 1-4-somites 27.835737323902002 False NC
ENSDARG00000002659 14-19-somites 26.85850993207051 False NC
ENSDARG00000002659 20-25-somites 26.09793004221142 False NC
ENSDARG00000002659 Prim-5 19.767766382763423 False NC
ENSDARG00000002659 Prim-15 18.171986120373806 False NC
ENSDARG00000002659 Prim-25 22.960789245578333 False NC
ENSDARG00000002659 Long-pec 17.126793911212545 False NC
ENSDARG00000002659 Protruding-mouth 12.512504474765958 False NC
ENSDARG00000002659 Day-4 8.360232089696922 False NC
ENSDARG00000002659 Day-5 5.42995478920255 False NC
ENSDARG00000002663 1-cell 0.6802948897526225 False NC
ENSDARG00000002663 2-cell 0.7991854152408301 False NC
ENSDARG00000002663 128-cell 1.3297471128724272 False NC
ENSDARG00000002663 1k-cell 1.2892962862501647 False NC
ENSDARG00000002663 Dome 0.2957573448846628 False NC
ENSDARG00000002663 50pc-epiboly 0.08950537599199787 False NC
ENSDARG00000002663 Shield 0.06538033225591891 False NC
ENSDARG00000002663 75pc-epiboly 0.18874458673169767 False NC
ENSDARG00000002663 1-4-somites 1.0030255579509977 False NC
ENSDARG00000002663 14-19-somites 0.9011718167854127 False NC
ENSDARG00000002663 20-25-somites 1.42501081006795 False NC
ENSDARG00000002663 Prim-5 2.1475182237859594 False NC
ENSDARG00000002663 Prim-15 1.8250649171151117 False NC
ENSDARG00000002663 Prim-25 1.2242878300896671 False NC
ENSDARG00000002663 Long-pec 1.2562701139314159 False NC
ENSDARG00000002663 Protruding-mouth 1.6237654931148355 False NC
ENSDARG00000002663 Day-4 2.0968974256800648 False NC
ENSDARG00000002663 Day-5 1.9096338928466559 False NC
ENSDARG00000002666 1-cell 0.8552604702145947 False NC
ENSDARG00000002666 2-cell 1.6064783017418278 False NC
ENSDARG00000002666 128-cell 2.8555052821472384 False NC
ENSDARG00000002666 1k-cell 2.8473417396486402 False NC
ENSDARG00000002666 Dome 2.938055578286862 False NC
ENSDARG00000002666 50pc-epiboly 1.3859705249998608 False NC
ENSDARG00000002666 Shield 0.7608753629137793 False NC
ENSDARG00000002666 75pc-epiboly 0.561980299613482 False NC
ENSDARG00000002666 1-4-somites 0.2922617447222148 False NC
ENSDARG00000002666 14-19-somites 0.21370439002265257 False NC
ENSDARG00000002666 20-25-somites 0.20571062009904034 False NC
ENSDARG00000002666 Prim-5 0.4178882989017099 False NC
ENSDARG00000002666 Prim-15 0.3761009759419206 False NC
ENSDARG00000002666 Prim-25 0.38731031009860245 False NC
ENSDARG00000002666 Long-pec 0.33570923331245905 False NC
ENSDARG00000002666 Protruding-mouth 0.39371827824247746 False NC
ENSDARG00000002666 Day-4 0.3240632759156483 False NC
ENSDARG00000002666 Day-5 0.34924632028971403 False NC
ENSDARG00000002670 1-cell 9.964088240597974 False NC
ENSDARG00000002670 2-cell 8.61077930332148 False NC
ENSDARG00000002670 128-cell 6.2295877368188695 False NC
ENSDARG00000002670 1k-cell 6.31494244831395 False NC
ENSDARG00000002670 Dome 5.080159517006164 False NC
ENSDARG00000002670 50pc-epiboly 2.0395852114861617 False NC
ENSDARG00000002670 Shield 1.9102615972497319 False NC
ENSDARG00000002670 75pc-epiboly 2.0101267816697215 False NC
ENSDARG00000002670 1-4-somites 1.969915411523696 False NC
ENSDARG00000002670 14-19-somites 2.102115654794823 False NC
ENSDARG00000002670 20-25-somites 1.993161297535207 False NC
ENSDARG00000002670 Prim-5 1.5305145204566004 False NC
ENSDARG00000002670 Prim-15 1.4807157760011747 False NC
ENSDARG00000002670 Prim-25 1.7226186340789966 False NC
ENSDARG00000002670 Long-pec 1.667366321461418 False NC
ENSDARG00000002670 Protruding-mouth 1.2222301290206492 False NC
ENSDARG00000002670 Day-4 1.6953371842578986 False NC
ENSDARG00000002670 Day-5 1.8365918510572292 False NC
ENSDARG00000002682 1-cell 0.167712624276879 False NC
ENSDARG00000002682 2-cell 0.4179106388979202 False NC
ENSDARG00000002682 128-cell 2.159653254637147 False NC
ENSDARG00000002682 1k-cell 2.335590219985245 False NC
ENSDARG00000002682 Dome 1.576351638145251 False NC
ENSDARG00000002682 50pc-epiboly 0.5971156752585688 False NC
ENSDARG00000002682 Shield 0.363220501057541 False NC
ENSDARG00000002682 75pc-epiboly 0.6496102490483783 False NC
ENSDARG00000002682 1-4-somites 0.6278413623675777 False NC
ENSDARG00000002682 14-19-somites 0.9554379807858489 False NC
ENSDARG00000002682 20-25-somites 1.3528894512278191 False NC
ENSDARG00000002682 Prim-5 1.2446927426824792 False NC
ENSDARG00000002682 Prim-15 1.5336185923286163 False NC
ENSDARG00000002682 Prim-25 1.7106522326780216 False NC
ENSDARG00000002682 Long-pec 2.01418312338586 False NC
ENSDARG00000002682 Protruding-mouth 2.799915214788549 False NC
ENSDARG00000002682 Day-4 3.3891898793943662 False NC
ENSDARG00000002682 Day-5 3.643433325081851 False NC
ENSDARG00000002685 1-cell 31.29291741978788 False NC
ENSDARG00000002685 2-cell 29.092255511230064 False NC
ENSDARG00000002685 128-cell 18.602874754500796 False NC
ENSDARG00000002685 1k-cell 17.71656349376166 False NC
ENSDARG00000002685 Dome 15.274366431477452 False NC
ENSDARG00000002685 50pc-epiboly 5.135417179656576 False NC
ENSDARG00000002685 Shield 2.1498725435192263 False NC
ENSDARG00000002685 75pc-epiboly 0.2332927135465928 False NC
ENSDARG00000002685 1-4-somites 0.07805915154852805 False NC
ENSDARG00000002685 14-19-somites 0.047817625515003584 False NC
ENSDARG00000002685 20-25-somites 0.01966692442344319 False NC
ENSDARG00000002685 Prim-5 0.0 False NC
ENSDARG00000002685 Prim-15 0.01719685561933503 False NC
ENSDARG00000002685 Prim-25 0.021437684628119687 False NC
ENSDARG00000002685 Long-pec 0.010863064193009642 False NC
ENSDARG00000002685 Protruding-mouth 0.0 False NC
ENSDARG00000002685 Day-4 0.010819113698089008 False NC
ENSDARG00000002685 Day-5 0.018364295147465334 False NC
ENSDARG00000002690 1-cell 1.3576090777411014 False NC
ENSDARG00000002690 2-cell 1.6439268325118086 False NC
ENSDARG00000002690 128-cell 2.2962903315817784 False NC
ENSDARG00000002690 1k-cell 4.2507541425501305 False NC
ENSDARG00000002690 Dome 1.6559052565807086 False NC
ENSDARG00000002690 50pc-epiboly 1.4699330857441801 False NC
ENSDARG00000002690 Shield 1.7665285013599683 False NC
ENSDARG00000002690 75pc-epiboly 2.0349673188660686 False NC
ENSDARG00000002690 1-4-somites 3.4317781593620964 False NC
ENSDARG00000002690 14-19-somites 3.795461107325101 False NC
ENSDARG00000002690 20-25-somites 3.3645967283369513 False NC
ENSDARG00000002690 Prim-5 3.4166581594756003 False NC
ENSDARG00000002690 Prim-15 3.6240110473588145 False NC
ENSDARG00000002690 Prim-25 3.667536520194897 False NC
ENSDARG00000002690 Long-pec 3.3112334880955445 False NC
ENSDARG00000002690 Protruding-mouth 3.0073465963797417 False NC
ENSDARG00000002690 Day-4 2.3488865265587977 False NC
ENSDARG00000002690 Day-5 1.382154845309233 False NC
ENSDARG00000002696 1-cell 0.2530974298483888 False NC
ENSDARG00000002696 2-cell 0.3264832934185741 False NC
ENSDARG00000002696 128-cell 0.18255974660003488 False NC
ENSDARG00000002696 1k-cell 0.07961711841134358 False NC
ENSDARG00000002696 Dome 0.4972353030292638 False NC
ENSDARG00000002696 50pc-epiboly 0.2116906218229345 False NC
ENSDARG00000002696 Shield 0.5127274501798016 False NC
ENSDARG00000002696 75pc-epiboly 0.17505995869232696 False NC
ENSDARG00000002696 1-4-somites 0.17297817216698524 False NC
ENSDARG00000002696 14-19-somites 0.09688073336900262 False NC
ENSDARG00000002696 20-25-somites 0.033205086352138966 False NC
ENSDARG00000002696 Prim-5 0.026499810316566074 False NC
ENSDARG00000002696 Prim-15 0.10646053408992988 False NC
ENSDARG00000002696 Prim-25 0.10858436539545273 False NC
ENSDARG00000002696 Long-pec 0.13755670821148255 False NC
ENSDARG00000002696 Protruding-mouth 124.11827216081838 False NC
ENSDARG00000002696 Day-4 167.16761023221554 False NC
ENSDARG00000002696 Day-5 141.5206395719227 False NC
ENSDARG00000002701 1-cell 0.0 False NC
ENSDARG00000002701 2-cell 0.0 False NC
ENSDARG00000002701 128-cell 0.0027585722682649254 False NC
ENSDARG00000002701 1k-cell 0.0026467229158776756 False NC
ENSDARG00000002701 Dome 0.014008188288416226 False NC
ENSDARG00000002701 50pc-epiboly 0.04398287948582423 False NC
ENSDARG00000002701 Shield 0.02434952825416254 False NC
ENSDARG00000002701 75pc-epiboly 0.026187941250069784 False NC
ENSDARG00000002701 1-4-somites 0.03012081485632706 False NC
ENSDARG00000002701 14-19-somites 0.02147079775733597 False NC
ENSDARG00000002701 20-25-somites 0.07450928731123567 False NC
ENSDARG00000002701 Prim-5 0.05579266854434861 False NC
ENSDARG00000002701 Prim-15 0.006434695106113765 False NC
ENSDARG00000002701 Prim-25 0.05715334784698163 False NC
ENSDARG00000002701 Long-pec 0.08535924581194432 False NC
ENSDARG00000002701 Protruding-mouth 0.2535226387361688 False NC
ENSDARG00000002701 Day-4 0.21253473449434993 False NC
ENSDARG00000002701 Day-5 0.20958154230141726 False NC
ENSDARG00000002707 1-cell 0.05333589553286311 False NC
ENSDARG00000002707 2-cell 0.012673812058317857 False NC
ENSDARG00000002707 128-cell 0.08568608097085685 False NC
ENSDARG00000002707 1k-cell 0.9865421327676606 False NC
ENSDARG00000002707 Dome 6.675966149518115 False NC
ENSDARG00000002707 50pc-epiboly 1.6459278693622814 False NC
ENSDARG00000002707 Shield 1.296581055098151 False NC
ENSDARG00000002707 75pc-epiboly 3.085919717806251 False NC
ENSDARG00000002707 1-4-somites 2.4605201897313145 False NC
ENSDARG00000002707 14-19-somites 1.0658819393099104 False NC
ENSDARG00000002707 20-25-somites 0.8020765498353294 False NC
ENSDARG00000002707 Prim-5 0.31924013914811156 False NC
ENSDARG00000002707 Prim-15 0.1713196182454509 False NC
ENSDARG00000002707 Prim-25 0.086761950051541 False NC
ENSDARG00000002707 Long-pec 0.054110357489708404 False NC
ENSDARG00000002707 Protruding-mouth 0.026785226921933712 False NC
ENSDARG00000002707 Day-4 0.006736429283715798 False NC
ENSDARG00000002707 Day-5 0.0 False NC
ENSDARG00000002710 1-cell 12.305216113856897 False NC
ENSDARG00000002710 2-cell 22.014349860701802 False NC
ENSDARG00000002710 128-cell 85.31649930995863 False NC
ENSDARG00000002710 1k-cell 81.15741604398596 False NC
ENSDARG00000002710 Dome 102.79391495881649 False NC
ENSDARG00000002710 50pc-epiboly 177.4702106519882 False NC
ENSDARG00000002710 Shield 201.60710379951465 False NC
ENSDARG00000002710 75pc-epiboly 217.20064624774795 False NC
ENSDARG00000002710 1-4-somites 192.28020599760268 False NC
ENSDARG00000002710 14-19-somites 134.6876748456287 False NC
ENSDARG00000002710 20-25-somites 115.97084639557688 False NC
ENSDARG00000002710 Prim-5 85.32323800916069 False NC
ENSDARG00000002710 Prim-15 47.334554338871726 False NC
ENSDARG00000002710 Prim-25 47.05254745343327 False NC
ENSDARG00000002710 Long-pec 26.255151740875892 False NC
ENSDARG00000002710 Protruding-mouth 27.92834740192553 False NC
ENSDARG00000002710 Day-4 24.855007920912115 False NC
ENSDARG00000002710 Day-5 28.651600640330752 False NC
ENSDARG00000002720 1-cell 1.3922447531013373 False NC
ENSDARG00000002720 2-cell 1.9442253400365832 False NC
ENSDARG00000002720 128-cell 4.853819465920045 False NC
ENSDARG00000002720 1k-cell 4.538343012300389 False NC
ENSDARG00000002720 Dome 5.6718889519094375 False NC
ENSDARG00000002720 50pc-epiboly 9.665240847043453 False NC
ENSDARG00000002720 Shield 12.516838338347949 False NC
ENSDARG00000002720 75pc-epiboly 11.26369241571476 False NC
ENSDARG00000002720 1-4-somites 9.040860949243843 False NC
ENSDARG00000002720 14-19-somites 8.689838819667655 False NC
ENSDARG00000002720 20-25-somites 7.4353059563039325 False NC
ENSDARG00000002720 Prim-5 5.079037524224475 False NC
ENSDARG00000002720 Prim-15 2.9463705108807754 False NC
ENSDARG00000002720 Prim-25 3.110299535044993 False NC
ENSDARG00000002720 Long-pec 1.743829894084362 False NC
ENSDARG00000002720 Protruding-mouth 1.640313791542789 False NC
ENSDARG00000002720 Day-4 1.4026208115736822 False NC
ENSDARG00000002720 Day-5 1.4191433460175733 False NC
ENSDARG00000002722 1-cell 0.0 False NC
ENSDARG00000002722 2-cell 0.0 False NC
ENSDARG00000002722 128-cell 0.0 False NC
ENSDARG00000002722 1k-cell 0.0 False NC
ENSDARG00000002722 Dome 0.0 False NC
ENSDARG00000002722 50pc-epiboly 0.008542320512749797 False NC
ENSDARG00000002722 Shield 0.0 False NC
ENSDARG00000002722 75pc-epiboly 0.0 False NC
ENSDARG00000002722 1-4-somites 0.0 False NC
ENSDARG00000002722 14-19-somites 0.0 False NC
ENSDARG00000002722 20-25-somites 0.0 False NC
ENSDARG00000002722 Prim-5 0.0 False NC
ENSDARG00000002722 Prim-15 0.0 False NC
ENSDARG00000002722 Prim-25 0.0 False NC
ENSDARG00000002722 Long-pec 0.017762577937218468 False NC
ENSDARG00000002722 Protruding-mouth 0.026378019080215122 False NC
ENSDARG00000002722 Day-4 0.035381425877534324 False NC
ENSDARG00000002722 Day-5 0.02001873615174149 False NC
ENSDARG00000002728 1-cell 0.0 False NC
ENSDARG00000002728 2-cell 0.0 False NC
ENSDARG00000002728 128-cell 0.0 False NC
ENSDARG00000002728 1k-cell 0.0 False NC
ENSDARG00000002728 Dome 0.0 False NC
ENSDARG00000002728 50pc-epiboly 0.0 False NC
ENSDARG00000002728 Shield 0.0 False NC
ENSDARG00000002728 75pc-epiboly 0.0 False NC
ENSDARG00000002728 1-4-somites 0.0 False NC
ENSDARG00000002728 14-19-somites 0.0 False NC
ENSDARG00000002728 20-25-somites 0.0 False NC
ENSDARG00000002728 Prim-5 0.0 False NC
ENSDARG00000002728 Prim-15 0.0 False NC
ENSDARG00000002728 Prim-25 0.007068010463222021 False NC
ENSDARG00000002728 Long-pec 0.007163110448796547 False NC
ENSDARG00000002728 Protruding-mouth 0.04254982914301731 False NC
ENSDARG00000002728 Day-4 0.07134129468494659 False NC
ENSDARG00000002728 Day-5 0.12916721309897508 False NC
ENSDARG00000002731 1-cell 0.921537603016809 False NC
ENSDARG00000002731 2-cell 1.2090816703635237 False NC
ENSDARG00000002731 128-cell 3.5085267531701247 False NC
ENSDARG00000002731 1k-cell 4.167999576352971 False NC
ENSDARG00000002731 Dome 3.3629961918779214 False NC
ENSDARG00000002731 50pc-epiboly 3.4976422619011145 False NC
ENSDARG00000002731 Shield 2.850557460393564 False NC
ENSDARG00000002731 75pc-epiboly 3.7555772083681895 False NC
ENSDARG00000002731 1-4-somites 4.945827842114737 False NC
ENSDARG00000002731 14-19-somites 3.6205210793936 False NC
ENSDARG00000002731 20-25-somites 5.5191683347997085 False NC
ENSDARG00000002731 Prim-5 8.756822167881506 False NC
ENSDARG00000002731 Prim-15 7.5424032997953905 False NC
ENSDARG00000002731 Prim-25 5.614272351889008 False NC
ENSDARG00000002731 Long-pec 7.295807721052363 False NC
ENSDARG00000002731 Protruding-mouth 9.653395782664909 False NC
ENSDARG00000002731 Day-4 11.236471828106488 False NC
ENSDARG00000002731 Day-5 10.116522910835702 False NC
ENSDARG00000002732 1-cell 0.0 False NC
ENSDARG00000002732 2-cell 0.07093279132799338 False NC
ENSDARG00000002732 128-cell 0.0 False NC
ENSDARG00000002732 1k-cell 0.043821261973603504 False NC
ENSDARG00000002732 Dome 0.019327564321137483 False NC
ENSDARG00000002732 50pc-epiboly 0.01213692898451491 False NC
ENSDARG00000002732 Shield 0.018664364324005478 False NC
ENSDARG00000002732 75pc-epiboly 0.004014708386010699 False NC
ENSDARG00000002732 1-4-somites 0.037780629349487574 False NC
ENSDARG00000002732 14-19-somites 0.0 False NC
ENSDARG00000002732 20-25-somites 0.04188268225216461 False NC
ENSDARG00000002732 Prim-5 0.19852480119823895 False NC
ENSDARG00000002732 Prim-15 0.12873336825225948 False NC
ENSDARG00000002732 Prim-25 0.1992161157121906 False NC
ENSDARG00000002732 Long-pec 0.5341846638527332 False NC
ENSDARG00000002732 Protruding-mouth 1.9238649948040418 False NC
ENSDARG00000002732 Day-4 2.174174467604133 False NC
ENSDARG00000002732 Day-5 1.787144643716109 False NC
ENSDARG00000002745 1-cell 1.1187253290873698 False NC
ENSDARG00000002745 2-cell 3.980699390331732 False NC
ENSDARG00000002745 128-cell 19.58347777097299 False NC
ENSDARG00000002745 1k-cell 22.9920136046928 False NC
ENSDARG00000002745 Dome 14.023182046655567 False NC
ENSDARG00000002745 50pc-epiboly 8.276027067392931 False NC
ENSDARG00000002745 Shield 15.616769780325617 False NC
ENSDARG00000002745 75pc-epiboly 27.693710291877306 False NC
ENSDARG00000002745 1-4-somites 23.0029662090976 False NC
ENSDARG00000002745 14-19-somites 20.086367056185832 False NC
ENSDARG00000002745 20-25-somites 20.811379767198538 False NC
ENSDARG00000002745 Prim-5 21.285464696588054 False NC
ENSDARG00000002745 Prim-15 25.553385223759356 False NC
ENSDARG00000002745 Prim-25 23.680651823491296 False NC
ENSDARG00000002745 Long-pec 25.56107064190575 False NC
ENSDARG00000002745 Protruding-mouth 32.1535398925533 False NC
ENSDARG00000002745 Day-4 33.99828629913359 False NC
ENSDARG00000002745 Day-5 72.40754705122369 False NC
ENSDARG00000002748 1-cell 0.7133952338406121 False NC
ENSDARG00000002748 2-cell 1.242408768573004 False NC
ENSDARG00000002748 128-cell 2.4717640485084647 False NC
ENSDARG00000002748 1k-cell 2.2316833848124564 False NC
ENSDARG00000002748 Dome 1.832342354601622 False NC
ENSDARG00000002748 50pc-epiboly 0.6691838435067797 False NC
ENSDARG00000002748 Shield 0.6443846919144876 False NC
ENSDARG00000002748 75pc-epiboly 1.1498609720146094 False NC
ENSDARG00000002748 1-4-somites 1.3903506471308982 False NC
ENSDARG00000002748 14-19-somites 1.381224428375123 False NC
ENSDARG00000002748 20-25-somites 0.9045387939975805 False NC
ENSDARG00000002748 Prim-5 0.7353736586959453 False NC
ENSDARG00000002748 Prim-15 0.5691762124523783 False NC
ENSDARG00000002748 Prim-25 0.6957156942102571 False NC
ENSDARG00000002748 Long-pec 0.7097459205606867 False NC
ENSDARG00000002748 Protruding-mouth 1.2504649092449167 False NC
ENSDARG00000002748 Day-4 1.3579428958468234 False NC
ENSDARG00000002748 Day-5 1.5734797729784447 False NC
ENSDARG00000002750 1-cell 0.18538534842631027 False NC
ENSDARG00000002750 2-cell 0.28633631751201183 False NC
ENSDARG00000002750 128-cell 1.616782696745092 False NC
ENSDARG00000002750 1k-cell 1.0566566336646972 False NC
ENSDARG00000002750 Dome 0.8675465984550934 False NC
ENSDARG00000002750 50pc-epiboly 0.6227098968780581 False NC
ENSDARG00000002750 Shield 0.5392593223629192 False NC
ENSDARG00000002750 75pc-epiboly 0.6024133914459415 False NC
ENSDARG00000002750 1-4-somites 0.5441632150916507 False NC
ENSDARG00000002750 14-19-somites 0.5460880289151646 False NC
ENSDARG00000002750 20-25-somites 0.57787205427553 False NC
ENSDARG00000002750 Prim-5 0.5783249898024876 False NC
ENSDARG00000002750 Prim-15 0.6412798551338547 False NC
ENSDARG00000002750 Prim-25 0.9243323988451863 False NC
ENSDARG00000002750 Long-pec 1.0507006775961076 False NC
ENSDARG00000002750 Protruding-mouth 0.583667353626333 False NC
ENSDARG00000002750 Day-4 0.49170527327077396 False NC
ENSDARG00000002750 Day-5 0.46265727568487075 False NC
ENSDARG00000002754 1-cell 2.2239212677952134 False NC
ENSDARG00000002754 2-cell 1.2124286891150071 False NC
ENSDARG00000002754 128-cell 0.5579165014416874 False NC
ENSDARG00000002754 1k-cell 0.7176484590823169 False NC
ENSDARG00000002754 Dome 0.46699978224397914 False NC
ENSDARG00000002754 50pc-epiboly 0.6516821834468917 False NC
ENSDARG00000002754 Shield 0.775677512176774 False NC
ENSDARG00000002754 75pc-epiboly 1.4809410766695392 False NC
ENSDARG00000002754 1-4-somites 2.3978041178637413 False NC
ENSDARG00000002754 14-19-somites 2.242794526217117 False NC
ENSDARG00000002754 20-25-somites 2.189567356493493 False NC
ENSDARG00000002754 Prim-5 1.7098903953403972 False NC
ENSDARG00000002754 Prim-15 1.1297920471836673 False NC
ENSDARG00000002754 Prim-25 0.8089410841244854 False NC
ENSDARG00000002754 Long-pec 0.7452957959224656 False NC
ENSDARG00000002754 Protruding-mouth 0.6707812412150925 False NC
ENSDARG00000002754 Day-4 0.8502484919642527 False NC
ENSDARG00000002754 Day-5 0.8399614034802874 False NC
ENSDARG00000002758 1-cell 10.898906153474636 False NC
ENSDARG00000002758 2-cell 13.944553893941157 False NC
ENSDARG00000002758 128-cell 8.79012403536093 False NC
ENSDARG00000002758 1k-cell 7.37950392391797 False NC
ENSDARG00000002758 Dome 4.689113583355284 False NC
ENSDARG00000002758 50pc-epiboly 6.1876159140533336 False NC
ENSDARG00000002758 Shield 5.921509054583387 False NC
ENSDARG00000002758 75pc-epiboly 7.240757591604637 False NC
ENSDARG00000002758 1-4-somites 6.731327138181447 False NC
ENSDARG00000002758 14-19-somites 8.811174630512088 False NC
ENSDARG00000002758 20-25-somites 8.499185263687265 False NC
ENSDARG00000002758 Prim-5 4.513072931673554 False NC
ENSDARG00000002758 Prim-15 5.229555770423476 False NC
ENSDARG00000002758 Prim-25 6.819734229431097 False NC
ENSDARG00000002758 Long-pec 8.033768142615667 False NC
ENSDARG00000002758 Protruding-mouth 11.948627292970105 False NC
ENSDARG00000002758 Day-4 19.16638802303421 False NC
ENSDARG00000002758 Day-5 34.025811590443524 False NC
ENSDARG00000002760 1-cell 0.21857106579176885 False NC
ENSDARG00000002760 2-cell 0.4899756253315193 False NC
ENSDARG00000002760 128-cell 0.8253267733922 False NC
ENSDARG00000002760 1k-cell 0.6175078361664951 False NC
ENSDARG00000002760 Dome 0.2922204685158718 False NC
ENSDARG00000002760 50pc-epiboly 0.028169264884484214 False NC
ENSDARG00000002760 Shield 0.0074261396514610665 False NC
ENSDARG00000002760 75pc-epiboly 0.003993410198286504 False NC
ENSDARG00000002760 1-4-somites 0.007516040321516096 False NC
ENSDARG00000002760 14-19-somites 0.0 False NC
ENSDARG00000002760 20-25-somites 0.0037873175414906515 False NC
ENSDARG00000002760 Prim-5 0.004030033045490154 False NC
ENSDARG00000002760 Prim-15 0.0 False NC
ENSDARG00000002760 Prim-25 0.016513272190997234 False NC
ENSDARG00000002760 Long-pec 0.11714820632122017 False NC
ENSDARG00000002760 Protruding-mouth 0.4100697459557687 False NC
ENSDARG00000002760 Day-4 0.412526778746127 False NC
ENSDARG00000002760 Day-5 0.3442160616181672 False NC
ENSDARG00000002764 1-cell 0.0 False NC
ENSDARG00000002764 2-cell 0.0 False NC
ENSDARG00000002764 128-cell 0.0 False NC
ENSDARG00000002764 1k-cell 0.005222785799676237 False NC
ENSDARG00000002764 Dome 0.0 False NC
ENSDARG00000002764 50pc-epiboly 0.005786102681404896 False NC
ENSDARG00000002764 Shield 0.005338776980550766 False NC
ENSDARG00000002764 75pc-epiboly 0.005741859819809352 False NC
ENSDARG00000002764 1-4-somites 0.032420448526448147 False NC
ENSDARG00000002764 14-19-somites 0.01588814467912705 False NC
ENSDARG00000002764 20-25-somites 0.19059364973291054 False NC
ENSDARG00000002764 Prim-5 0.9792734379378878 False NC
ENSDARG00000002764 Prim-15 1.1237377781824511 False NC
ENSDARG00000002764 Prim-25 0.3383425878264107 False NC
ENSDARG00000002764 Long-pec 1.1971245890319413 False NC
ENSDARG00000002764 Protruding-mouth 1.5127421712638396 False NC
ENSDARG00000002764 Day-4 2.576285975796664 False NC
ENSDARG00000002764 Day-5 3.8170278515050526 False NC
ENSDARG00000002768 1-cell 0.4596279069409778 False NC
ENSDARG00000002768 2-cell 0.37039134289199627 False NC
ENSDARG00000002768 128-cell 0.3393930320643322 False NC
ENSDARG00000002768 1k-cell 0.28162764764526677 False NC
ENSDARG00000002768 Dome 0.5775910931445327 False NC
ENSDARG00000002768 50pc-epiboly 0.4875051809332788 False NC
ENSDARG00000002768 Shield 0.5937570912842359 False NC
ENSDARG00000002768 75pc-epiboly 0.4063731174785893 False NC
ENSDARG00000002768 1-4-somites 0.34599869423534574 False NC
ENSDARG00000002768 14-19-somites 0.4105186174033573 False NC
ENSDARG00000002768 20-25-somites 3.872361805564997 False NC
ENSDARG00000002768 Prim-5 42.884731595076275 False NC
ENSDARG00000002768 Prim-15 245.7613688522935 False NC
ENSDARG00000002768 Prim-25 517.6750315655338 False NC
ENSDARG00000002768 Long-pec 932.6950679189422 False NC
ENSDARG00000002768 Protruding-mouth 1280.7755621144574 False NC
ENSDARG00000002768 Day-4 1211.0033378839703 False NC
ENSDARG00000002768 Day-5 1360.0955774498484 False NC
ENSDARG00000002771 1-cell 0.019158858346062353 False NC
ENSDARG00000002771 2-cell 0.02124535921544267 False NC
ENSDARG00000002771 128-cell 0.023450980350795198 False NC
ENSDARG00000002771 1k-cell 0.01828135929017912 False NC
ENSDARG00000002771 Dome 0.01786281360548751 False NC
ENSDARG00000002771 50pc-epiboly 0.010905537955894997 False NC
ENSDARG00000002771 Shield 0.007187447752620718 False NC
ENSDARG00000002771 75pc-epiboly 0.004638064216740641 False NC
ENSDARG00000002771 1-4-somites 0.01018424235391301 False NC
ENSDARG00000002771 14-19-somites 0.015685831068507648 False NC
ENSDARG00000002771 20-25-somites 0.024925978767111917 False NC
ENSDARG00000002771 Prim-5 0.01092139783019975 False NC
ENSDARG00000002771 Prim-15 0.01538498728236258 False NC
ENSDARG00000002771 Prim-25 0.033563251164542285 False NC
ENSDARG00000002771 Long-pec 0.01619754488421647 False NC
ENSDARG00000002771 Protruding-mouth 0.6654910379572039 False NC
ENSDARG00000002771 Day-4 0.554941205877088 False NC
ENSDARG00000002771 Day-5 0.41438660490074375 False NC
ENSDARG00000002779 1-cell 0.20878353018571527 False NC
ENSDARG00000002779 2-cell 0.44981253826316303 False NC
ENSDARG00000002779 128-cell 1.265006659520385 False NC
ENSDARG00000002779 1k-cell 0.7723644539886473 False NC
ENSDARG00000002779 Dome 0.9797881196816561 False NC
ENSDARG00000002779 50pc-epiboly 0.7130581599004395 False NC
ENSDARG00000002779 Shield 0.6266013089974981 False NC
ENSDARG00000002779 75pc-epiboly 0.47173722082713 False NC
ENSDARG00000002779 1-4-somites 0.08878617013644126 False NC
ENSDARG00000002779 14-19-somites 0.45997387881254304 False NC
ENSDARG00000002779 20-25-somites 0.3515220645604685 False NC
ENSDARG00000002779 Prim-5 0.19722628149661528 False NC
ENSDARG00000002779 Prim-15 0.2980583033037835 False NC
ENSDARG00000002779 Prim-25 0.2647371725696356 False NC
ENSDARG00000002779 Long-pec 0.3036017349842211 False NC
ENSDARG00000002779 Protruding-mouth 0.6221150713063448 False NC
ENSDARG00000002779 Day-4 0.5625551688317005 False NC
ENSDARG00000002779 Day-5 0.7082008753556103 False NC
ENSDARG00000002787 1-cell 14.47792531775374 False NC
ENSDARG00000002787 2-cell 16.845161139324514 False NC
ENSDARG00000002787 128-cell 17.58841005301205 False NC
ENSDARG00000002787 1k-cell 15.614301566002066 False NC
ENSDARG00000002787 Dome 8.517333469470213 False NC
ENSDARG00000002787 50pc-epiboly 2.530097385358892 False NC
ENSDARG00000002787 Shield 4.388589080376598 False NC
ENSDARG00000002787 75pc-epiboly 7.964738822479687 False NC
ENSDARG00000002787 1-4-somites 12.09757458032796 False NC
ENSDARG00000002787 14-19-somites 10.48799127618718 False NC
ENSDARG00000002787 20-25-somites 8.937169615955439 False NC
ENSDARG00000002787 Prim-5 7.391362207116903 False NC
ENSDARG00000002787 Prim-15 6.826638979590461 False NC
ENSDARG00000002787 Prim-25 8.673653912207056 False NC
ENSDARG00000002787 Long-pec 6.571337420145146 False NC
ENSDARG00000002787 Protruding-mouth 4.030037031847823 False NC
ENSDARG00000002787 Day-4 3.934656294031911 False NC
ENSDARG00000002787 Day-5 3.6105344899366996 False NC
ENSDARG00000002790 1-cell 0.2696761022625043 False NC
ENSDARG00000002790 2-cell 0.9584307526092619 False NC
ENSDARG00000002790 128-cell 7.432432080316653 False NC
ENSDARG00000002790 1k-cell 8.79378878453134 False NC
ENSDARG00000002790 Dome 9.182779428594731 False NC
ENSDARG00000002790 50pc-epiboly 8.054673835877164 False NC
ENSDARG00000002790 Shield 7.701161637082576 False NC
ENSDARG00000002790 75pc-epiboly 7.595701103623182 False NC
ENSDARG00000002790 1-4-somites 20.054932491229685 False NC
ENSDARG00000002790 14-19-somites 27.610156615578536 False NC
ENSDARG00000002790 20-25-somites 30.16078593899452 False NC
ENSDARG00000002790 Prim-5 31.72702780253969 False NC
ENSDARG00000002790 Prim-15 32.634029370002 False NC
ENSDARG00000002790 Prim-25 30.534780650526955 False NC
ENSDARG00000002790 Long-pec 30.45197071879336 False NC
ENSDARG00000002790 Protruding-mouth 33.20415707362488 False NC
ENSDARG00000002790 Day-4 30.476855824329505 False NC
ENSDARG00000002790 Day-5 26.15552048119028 False NC
ENSDARG00000002791 1-cell 92.52021236257585 False NC
ENSDARG00000002791 2-cell 128.89984215312 False NC
ENSDARG00000002791 128-cell 165.8216844398519 False NC
ENSDARG00000002791 1k-cell 152.3569727545208 False NC
ENSDARG00000002791 Dome 160.88772160932828 False NC
ENSDARG00000002791 50pc-epiboly 159.8511960004053 False NC
ENSDARG00000002791 Shield 177.64241276287026 False NC
ENSDARG00000002791 75pc-epiboly 141.0257948411079 False NC
ENSDARG00000002791 1-4-somites 102.25842041451018 False NC
ENSDARG00000002791 14-19-somites 80.00189623607162 False NC
ENSDARG00000002791 20-25-somites 93.28950356090547 False NC
ENSDARG00000002791 Prim-5 115.03746308827961 False NC
ENSDARG00000002791 Prim-15 95.36699845644247 False NC
ENSDARG00000002791 Prim-25 70.05877489220187 False NC
ENSDARG00000002791 Long-pec 77.69171968164711 False NC
ENSDARG00000002791 Protruding-mouth 128.34773490616854 False NC
ENSDARG00000002791 Day-4 144.91436951216093 False NC
ENSDARG00000002791 Day-5 133.76170855683156 False NC
ENSDARG00000002792 1-cell 4.101794588079468 False NC
ENSDARG00000002792 2-cell 5.606075954953394 False NC
ENSDARG00000002792 128-cell 14.312786836274622 False NC
ENSDARG00000002792 1k-cell 15.898369710839736 False NC
ENSDARG00000002792 Dome 15.664679147373528 False NC
ENSDARG00000002792 50pc-epiboly 10.599338285727821 False NC
ENSDARG00000002792 Shield 7.079771836035489 False NC
ENSDARG00000002792 75pc-epiboly 5.079504726375452 False NC
ENSDARG00000002792 1-4-somites 6.892664192545586 False NC
ENSDARG00000002792 14-19-somites 5.72041718881522 False NC
ENSDARG00000002792 20-25-somites 6.02287584230231 False NC
ENSDARG00000002792 Prim-5 5.903753001467495 False NC
ENSDARG00000002792 Prim-15 5.183555695385921 False NC
ENSDARG00000002792 Prim-25 4.36225833527738 False NC
ENSDARG00000002792 Long-pec 4.356052984108542 False NC
ENSDARG00000002792 Protruding-mouth 4.096702592002442 False NC
ENSDARG00000002792 Day-4 3.105156856589847 False NC
ENSDARG00000002792 Day-5 2.062628304877591 False NC
ENSDARG00000002795 1-cell 0.014482919001238565 False NC
ENSDARG00000002795 2-cell 0.0034414682952954405 False NC
ENSDARG00000002795 128-cell 0.162871400299053 False NC
ENSDARG00000002795 1k-cell 0.06378269383675406 False NC
ENSDARG00000002795 Dome 0.08439493037292219 False NC
ENSDARG00000002795 50pc-epiboly 0.2685161279759936 False NC
ENSDARG00000002795 Shield 0.6715520000137044 False NC
ENSDARG00000002795 75pc-epiboly 5.820111714698789 False NC
ENSDARG00000002795 1-4-somites 11.043179415993384 False NC
ENSDARG00000002795 14-19-somites 7.108046602730876 False NC
ENSDARG00000002795 20-25-somites 7.338602468338007 False NC
ENSDARG00000002795 Prim-5 7.932745577950222 False NC
ENSDARG00000002795 Prim-15 6.667926579405696 False NC
ENSDARG00000002795 Prim-25 6.332064984374947 False NC
ENSDARG00000002795 Long-pec 5.1058931531130645 False NC
ENSDARG00000002795 Protruding-mouth 2.560203599446459 False NC
ENSDARG00000002795 Day-4 1.9792175178125884 False NC
ENSDARG00000002795 Day-5 1.8339661160495282 False NC
ENSDARG00000002797 1-cell 0.0 False NC
ENSDARG00000002797 2-cell 0.0 False NC
ENSDARG00000002797 128-cell 0.0 False NC
ENSDARG00000002797 1k-cell 0.0 False NC
ENSDARG00000002797 Dome 0.0 False NC
ENSDARG00000002797 50pc-epiboly 0.0 False NC
ENSDARG00000002797 Shield 0.0 False NC
ENSDARG00000002797 75pc-epiboly 0.0 False NC
ENSDARG00000002797 1-4-somites 0.07630016556550424 False NC
ENSDARG00000002797 14-19-somites 0.047232103569921906 False NC
ENSDARG00000002797 20-25-somites 0.05665947274372918 False NC
ENSDARG00000002797 Prim-5 0.08182292149899652 False NC
ENSDARG00000002797 Prim-15 0.009436823265031922 False NC
ENSDARG00000002797 Prim-25 0.0 False NC
ENSDARG00000002797 Long-pec 0.0 False NC
ENSDARG00000002797 Protruding-mouth 0.0 False NC
ENSDARG00000002797 Day-4 0.0 False NC
ENSDARG00000002797 Day-5 0.0 False NC
ENSDARG00000002798 1-cell 0.5698373291285961 False NC
ENSDARG00000002798 2-cell 1.006352290239725 False NC
ENSDARG00000002798 128-cell 3.3776932466377487 False NC
ENSDARG00000002798 1k-cell 3.34608052400253 False NC
ENSDARG00000002798 Dome 2.3317700620467336 False NC
ENSDARG00000002798 50pc-epiboly 1.1017970034019473 False NC
ENSDARG00000002798 Shield 1.1369638222258993 False NC
ENSDARG00000002798 75pc-epiboly 1.2228056933635527 False NC
ENSDARG00000002798 1-4-somites 1.2244513923787546 False NC
ENSDARG00000002798 14-19-somites 0.9425048721418807 False NC
ENSDARG00000002798 20-25-somites 1.0563274189987013 False NC
ENSDARG00000002798 Prim-5 1.247769349113966 False NC
ENSDARG00000002798 Prim-15 1.054532974448997 False NC
ENSDARG00000002798 Prim-25 1.0035455489602363 False NC
ENSDARG00000002798 Long-pec 0.9349706634754524 False NC
ENSDARG00000002798 Protruding-mouth 1.0351641804474647 False NC
ENSDARG00000002798 Day-4 0.9311878980728082 False NC
ENSDARG00000002798 Day-5 0.9250286587401997 False NC
ENSDARG00000002816 1-cell 0.005661840330600727 False NC
ENSDARG00000002816 2-cell 0.0035876826559841277 False NC
ENSDARG00000002816 128-cell 0.013860502953146614 False NC
ENSDARG00000002816 1k-cell 0.01329851358752231 False NC
ENSDARG00000002816 Dome 0.012317275150032992 False NC
ENSDARG00000002816 50pc-epiboly 0.0018416073355964602 False NC
ENSDARG00000002816 Shield 0.00509769600983398 False NC
ENSDARG00000002816 75pc-epiboly 0.0018275256673391746 False NC
ENSDARG00000002816 1-4-somites 0.0 False NC
ENSDARG00000002816 14-19-somites 0.0 False NC
ENSDARG00000002816 20-25-somites 0.0 False NC
ENSDARG00000002816 Prim-5 0.003688571153556174 False NC
ENSDARG00000002816 Prim-15 0.010103517989509779 False NC
ENSDARG00000002816 Prim-25 0.018892642680280278 False NC
ENSDARG00000002816 Long-pec 0.021061527226359553 False NC
ENSDARG00000002816 Protruding-mouth 0.08150993611385728 False NC
ENSDARG00000002816 Day-4 0.15446195681714547 False NC
ENSDARG00000002816 Day-5 0.18989367781520844 False NC
ENSDARG00000002826 1-cell 23.111020138665616 False NC
ENSDARG00000002826 2-cell 28.448669006945543 False NC
ENSDARG00000002826 128-cell 21.851287769488405 False NC
ENSDARG00000002826 1k-cell 19.068479177351048 False NC
ENSDARG00000002826 Dome 4.513573931414285 False NC
ENSDARG00000002826 50pc-epiboly 1.9903606794707023 False NC
ENSDARG00000002826 Shield 3.8227266457528115 False NC
ENSDARG00000002826 75pc-epiboly 5.484620620246879 False NC
ENSDARG00000002826 1-4-somites 5.687835457386959 False NC
ENSDARG00000002826 14-19-somites 6.411438923781968 False NC
ENSDARG00000002826 20-25-somites 4.437814919225059 False NC
ENSDARG00000002826 Prim-5 4.8762038352780355 False NC
ENSDARG00000002826 Prim-15 4.2366235474444665 False NC
ENSDARG00000002826 Prim-25 4.828621188653269 False NC
ENSDARG00000002826 Long-pec 2.3801854435872745 False NC
ENSDARG00000002826 Protruding-mouth 1.547510452705954 False NC
ENSDARG00000002826 Day-4 1.4417931045095236 False NC
ENSDARG00000002826 Day-5 1.4813864752288701 False NC
ENSDARG00000002830 1-cell 2.144726737624226 False NC
ENSDARG00000002830 2-cell 4.0559223362764705 False NC
ENSDARG00000002830 128-cell 7.286308445663442 False NC
ENSDARG00000002830 1k-cell 5.8175601367104885 False NC
ENSDARG00000002830 Dome 5.7948097084556 False NC
ENSDARG00000002830 50pc-epiboly 2.0204076292838065 False NC
ENSDARG00000002830 Shield 0.564608157056729 False NC
ENSDARG00000002830 75pc-epiboly 0.19762138534957194 False NC
ENSDARG00000002830 1-4-somites 2.3229676935946864 False NC
ENSDARG00000002830 14-19-somites 2.8567870032262936 False NC
ENSDARG00000002830 20-25-somites 3.3395282550814698 False NC
ENSDARG00000002830 Prim-5 2.4802304567409426 False NC
ENSDARG00000002830 Prim-15 1.5256032448625922 False NC
ENSDARG00000002830 Prim-25 1.6863834377486302 False NC
ENSDARG00000002830 Long-pec 0.9147685244880069 False NC
ENSDARG00000002830 Protruding-mouth 0.972725652535131 False NC
ENSDARG00000002830 Day-4 0.8548287600082467 False NC
ENSDARG00000002830 Day-5 0.8994384708788175 False NC
ENSDARG00000002831 1-cell 0.11252320484748693 False NC
ENSDARG00000002831 2-cell 0.10303932250131431 False NC
ENSDARG00000002831 128-cell 0.13605190776066145 False NC
ENSDARG00000002831 1k-cell 0.11361426041258633 False NC
ENSDARG00000002831 Dome 0.0959554715855237 False NC
ENSDARG00000002831 50pc-epiboly 0.06293420810593565 False NC
ENSDARG00000002831 Shield 0.01853257710900809 False NC
ENSDARG00000002831 75pc-epiboly 0.003986360930504886 False NC
ENSDARG00000002831 1-4-somites 0.005001848545828011 False NC
ENSDARG00000002831 14-19-somites 0.060055223656513244 False NC
ENSDARG00000002831 20-25-somites 0.3326956224796836 False NC
ENSDARG00000002831 Prim-5 0.9950019981881224 False NC
ENSDARG00000002831 Prim-15 0.9344404032067409 False NC
ENSDARG00000002831 Prim-25 0.5219972140516911 False NC
ENSDARG00000002831 Long-pec 0.41207926616434243 False NC
ENSDARG00000002831 Protruding-mouth 0.3211366672417081 False NC
ENSDARG00000002831 Day-4 0.31196861828470246 False NC
ENSDARG00000002831 Day-5 0.24476217843146028 False NC
ENSDARG00000002840 1-cell 0.35522592689479116 False NC
ENSDARG00000002840 2-cell 0.46212176056538495 False NC
ENSDARG00000002840 128-cell 1.276420610420276 False NC
ENSDARG00000002840 1k-cell 1.0682254317936466 False NC
ENSDARG00000002840 Dome 0.8647891836511723 False NC
ENSDARG00000002840 50pc-epiboly 0.6845054282462107 False NC
ENSDARG00000002840 Shield 0.38121307239198815 False NC
ENSDARG00000002840 75pc-epiboly 0.22410745231164034 False NC
ENSDARG00000002840 1-4-somites 0.8615736066457975 False NC
ENSDARG00000002840 14-19-somites 0.9021408085738074 False NC
ENSDARG00000002840 20-25-somites 1.1467364693593525 False NC
ENSDARG00000002840 Prim-5 1.123800710447743 False NC
ENSDARG00000002840 Prim-15 1.4214691457699133 False NC
ENSDARG00000002840 Prim-25 2.568217796817597 False NC
ENSDARG00000002840 Long-pec 3.09420582206612 False NC
ENSDARG00000002840 Protruding-mouth 3.958906610683789 False NC
ENSDARG00000002840 Day-4 3.5094977592331476 False NC
ENSDARG00000002840 Day-5 3.1733739356275956 False NC
ENSDARG00000002847 1-cell 0.07563351072218716 False NC
ENSDARG00000002847 2-cell 0.038190985500148454 False NC
ENSDARG00000002847 128-cell 0.15188502647008068 False NC
ENSDARG00000002847 1k-cell 0.2852079322354667 False NC
ENSDARG00000002847 Dome 0.16086715515084787 False NC
ENSDARG00000002847 50pc-epiboly 0.0807222017440753 False NC
ENSDARG00000002847 Shield 0.07235349502312857 False NC
ENSDARG00000002847 75pc-epiboly 0.02975327361173936 False NC
ENSDARG00000002847 1-4-somites 0.01076903010493907 False NC
ENSDARG00000002847 14-19-somites 0.03377619568150086 False NC
ENSDARG00000002847 20-25-somites 0.07597089534808321 False NC
ENSDARG00000002847 Prim-5 0.1524403804163667 False NC
ENSDARG00000002847 Prim-15 0.33657524777374115 False NC
ENSDARG00000002847 Prim-25 0.35253878032262376 False NC
ENSDARG00000002847 Long-pec 0.35008858382555486 False NC
ENSDARG00000002847 Protruding-mouth 0.3584651689903603 False NC
ENSDARG00000002847 Day-4 0.6233112125862249 False NC
ENSDARG00000002847 Day-5 0.7107412155400296 False NC
ENSDARG00000002872 1-cell 0.5994108699023396 False NC
ENSDARG00000002872 2-cell 0.6641978812424469 False NC
ENSDARG00000002872 128-cell 0.832535567613423 False NC
ENSDARG00000002872 1k-cell 1.2939133610613802 False NC
ENSDARG00000002872 Dome 0.36774880175556235 False NC
ENSDARG00000002872 50pc-epiboly 0.6637004213965155 False NC
ENSDARG00000002872 Shield 0.7857600442037864 False NC
ENSDARG00000002872 75pc-epiboly 1.3082287364522478 False NC
ENSDARG00000002872 1-4-somites 0.7245186611168212 False NC
ENSDARG00000002872 14-19-somites 0.6296796100777964 False NC
ENSDARG00000002872 20-25-somites 0.7758024170487761 False NC
ENSDARG00000002872 Prim-5 0.6161055912992548 False NC
ENSDARG00000002872 Prim-15 0.7581731567338631 False NC
ENSDARG00000002872 Prim-25 0.6528944063929538 False NC
ENSDARG00000002872 Long-pec 1.0240271659371252 False NC
ENSDARG00000002872 Protruding-mouth 0.639479903231104 False NC
ENSDARG00000002872 Day-4 0.6652782371155713 False NC
ENSDARG00000002872 Day-5 0.5717216680268032 False NC
ENSDARG00000002877 1-cell 4.969840705429914 False NC
ENSDARG00000002877 2-cell 11.802675685029516 False NC
ENSDARG00000002877 128-cell 13.560521309968298 False NC
ENSDARG00000002877 1k-cell 13.889116109878447 False NC
ENSDARG00000002877 Dome 6.031726862926938 False NC
ENSDARG00000002877 50pc-epiboly 2.092654052175431 False NC
ENSDARG00000002877 Shield 1.8751514218659822 False NC
ENSDARG00000002877 75pc-epiboly 2.1365783874570865 False NC
ENSDARG00000002877 1-4-somites 3.0322251892940693 False NC
ENSDARG00000002877 14-19-somites 2.432005019334546 False NC
ENSDARG00000002877 20-25-somites 2.896294848305446 False NC
ENSDARG00000002877 Prim-5 2.702775101607553 False NC
ENSDARG00000002877 Prim-15 2.30126152545671 False NC
ENSDARG00000002877 Prim-25 2.5876059885879017 False NC
ENSDARG00000002877 Long-pec 1.9221437063329758 False NC
ENSDARG00000002877 Protruding-mouth 1.960340719886655 False NC
ENSDARG00000002877 Day-4 2.116385596887662 False NC
ENSDARG00000002877 Day-5 2.4466009330632352 False NC
ENSDARG00000002880 1-cell 0.32040488103770476 False NC
ENSDARG00000002880 2-cell 0.715525189299653 False NC
ENSDARG00000002880 128-cell 1.7591191269022963 False NC
ENSDARG00000002880 1k-cell 3.04405650089245 False NC
ENSDARG00000002880 Dome 0.9541969780393504 False NC
ENSDARG00000002880 50pc-epiboly 0.20337491045480666 False NC
ENSDARG00000002880 Shield 0.03921084942017957 False NC
ENSDARG00000002880 75pc-epiboly 0.05723248749565071 False NC
ENSDARG00000002880 1-4-somites 0.4790611014453331 False NC
ENSDARG00000002880 14-19-somites 0.5778986789731622 False NC
ENSDARG00000002880 20-25-somites 0.7970416585966609 False NC
ENSDARG00000002880 Prim-5 0.8298820149557665 False NC
ENSDARG00000002880 Prim-15 0.962555973033256 False NC
ENSDARG00000002880 Prim-25 1.0930130898449835 False NC
ENSDARG00000002880 Long-pec 1.0414457460429172 False NC
ENSDARG00000002880 Protruding-mouth 1.3997344354498467 False NC
ENSDARG00000002880 Day-4 1.5432757837146842 False NC
ENSDARG00000002880 Day-5 1.3444515909640167 False NC
ENSDARG00000002894 1-cell 0.6049164315537795 False NC
ENSDARG00000002894 2-cell 0.872537891051113 False NC
ENSDARG00000002894 128-cell 7.263079760327666 False NC
ENSDARG00000002894 1k-cell 7.968776841402942 False NC
ENSDARG00000002894 Dome 6.837208334081569 False NC
ENSDARG00000002894 50pc-epiboly 3.883403045386596 False NC
ENSDARG00000002894 Shield 3.24396844095556 False NC
ENSDARG00000002894 75pc-epiboly 3.4837529254034814 False NC
ENSDARG00000002894 1-4-somites 4.922442066268561 False NC
ENSDARG00000002894 14-19-somites 4.526060655060401 False NC
ENSDARG00000002894 20-25-somites 3.771780491371634 False NC
ENSDARG00000002894 Prim-5 2.7586332687224817 False NC
ENSDARG00000002894 Prim-15 2.5509569117893593 False NC
ENSDARG00000002894 Prim-25 2.4912638190331005 False NC
ENSDARG00000002894 Long-pec 1.8895503044695388 False NC
ENSDARG00000002894 Protruding-mouth 1.705478475957663 False NC
ENSDARG00000002894 Day-4 1.324303827009363 False NC
ENSDARG00000002894 Day-5 1.4500397307018429 False NC
ENSDARG00000002897 1-cell 0.06020638503715333 False NC
ENSDARG00000002897 2-cell 0.1817753764100058 False NC
ENSDARG00000002897 128-cell 0.17881706386791568 False NC
ENSDARG00000002897 1k-cell 0.21523825997854798 False NC
ENSDARG00000002897 Dome 0.35991534926036206 False NC
ENSDARG00000002897 50pc-epiboly 0.11749874301637442 False NC
ENSDARG00000002897 Shield 0.08609416345355603 False NC
ENSDARG00000002897 75pc-epiboly 0.15432392713879395 False NC
ENSDARG00000002897 1-4-somites 0.629318569745166 False NC
ENSDARG00000002897 14-19-somites 0.6421199100820226 False NC
ENSDARG00000002897 20-25-somites 0.611457672142805 False NC
ENSDARG00000002897 Prim-5 0.654104657381116 False NC
ENSDARG00000002897 Prim-15 0.7697610288432372 False NC
ENSDARG00000002897 Prim-25 0.677147602879919 False NC
ENSDARG00000002897 Long-pec 0.7868619718921982 False NC
ENSDARG00000002897 Protruding-mouth 1.4015080169526235 False NC
ENSDARG00000002897 Day-4 1.2095128346909638 False NC
ENSDARG00000002897 Day-5 1.1095213509231265 False NC
ENSDARG00000002909 1-cell 32.039296142957255 False NC
ENSDARG00000002909 2-cell 29.141002667847744 False NC
ENSDARG00000002909 128-cell 30.194905489249606 False NC
ENSDARG00000002909 1k-cell 26.626210181231848 False NC
ENSDARG00000002909 Dome 22.140693771235075 False NC
ENSDARG00000002909 50pc-epiboly 21.612782152490837 False NC
ENSDARG00000002909 Shield 16.703971767034215 False NC
ENSDARG00000002909 75pc-epiboly 9.136062440658904 False NC
ENSDARG00000002909 1-4-somites 2.1727071784990994 False NC
ENSDARG00000002909 14-19-somites 2.108891353320579 False NC
ENSDARG00000002909 20-25-somites 3.117667028695732 False NC
ENSDARG00000002909 Prim-5 4.198467540469147 False NC
ENSDARG00000002909 Prim-15 3.709056392364616 False NC
ENSDARG00000002909 Prim-25 2.1851411906223115 False NC
ENSDARG00000002909 Long-pec 2.5060175377593454 False NC
ENSDARG00000002909 Protruding-mouth 2.550667041255262 False NC
ENSDARG00000002909 Day-4 3.340072736345553 False NC
ENSDARG00000002909 Day-5 3.122616690775554 False NC
ENSDARG00000002912 1-cell 4.231158688664976 False NC
ENSDARG00000002912 2-cell 5.051980408520917 False NC
ENSDARG00000002912 128-cell 9.785244900816284 False NC
ENSDARG00000002912 1k-cell 11.752334067525023 False NC
ENSDARG00000002912 Dome 2.6535528482329633 False NC
ENSDARG00000002912 50pc-epiboly 1.2672441849779799 False NC
ENSDARG00000002912 Shield 1.423872859342284 False NC
ENSDARG00000002912 75pc-epiboly 1.4477087119476941 False NC
ENSDARG00000002912 1-4-somites 2.665099548461874 False NC
ENSDARG00000002912 14-19-somites 2.244996448564291 False NC
ENSDARG00000002912 20-25-somites 2.1592812468869886 False NC
ENSDARG00000002912 Prim-5 1.7552293807523653 False NC
ENSDARG00000002912 Prim-15 1.7381045585214068 False NC
ENSDARG00000002912 Prim-25 2.7940328623536335 False NC
ENSDARG00000002912 Long-pec 2.8449080872407797 False NC
ENSDARG00000002912 Protruding-mouth 3.4003389984953096 False NC
ENSDARG00000002912 Day-4 2.8122334682168453 False NC
ENSDARG00000002912 Day-5 2.6194944408728764 False NC
ENSDARG00000002916 1-cell 0.6341284614746233 False NC
ENSDARG00000002916 2-cell 1.4532900224636325 False NC
ENSDARG00000002916 128-cell 5.806657552783717 False NC
ENSDARG00000002916 1k-cell 6.126924632825904 False NC
ENSDARG00000002916 Dome 5.555174155035012 False NC
ENSDARG00000002916 50pc-epiboly 4.058207103517925 False NC
ENSDARG00000002916 Shield 2.5214280996715472 False NC
ENSDARG00000002916 75pc-epiboly 1.79539753908553 False NC
ENSDARG00000002916 1-4-somites 1.7980998285121026 False NC
ENSDARG00000002916 14-19-somites 1.1787490195276162 False NC
ENSDARG00000002916 20-25-somites 1.4928539340304297 False NC
ENSDARG00000002916 Prim-5 1.2991307975483695 False NC
ENSDARG00000002916 Prim-15 1.2441836029949043 False NC
ENSDARG00000002916 Prim-25 1.5821543868835015 False NC
ENSDARG00000002916 Long-pec 1.276875602572619 False NC
ENSDARG00000002916 Protruding-mouth 1.393458452247422 False NC
ENSDARG00000002916 Day-4 1.814869363149251 False NC
ENSDARG00000002916 Day-5 1.8807167424644788 False NC
ENSDARG00000002917 1-cell 0.0 False NC
ENSDARG00000002917 2-cell 0.0 False NC
ENSDARG00000002917 128-cell 0.0032796077472432733 False NC
ENSDARG00000002917 1k-cell 0.0031466324372130274 False NC
ENSDARG00000002917 Dome 0.0 False NC
ENSDARG00000002917 50pc-epiboly 0.0 False NC
ENSDARG00000002917 Shield 0.0 False NC
ENSDARG00000002917 75pc-epiboly 0.0 False NC
ENSDARG00000002917 1-4-somites 0.03255454045509614 False NC
ENSDARG00000002917 14-19-somites 0.09572315107690975 False NC
ENSDARG00000002917 20-25-somites 0.08202083600310062 False NC
ENSDARG00000002917 Prim-5 0.059348533521476086 False NC
ENSDARG00000002917 Prim-15 0.06885064621123474 False NC
ENSDARG00000002917 Prim-25 0.16093041286780102 False NC
ENSDARG00000002917 Long-pec 0.0579895926773897 False NC
ENSDARG00000002917 Protruding-mouth 0.34805408264298554 False NC
ENSDARG00000002917 Day-4 0.9385183371559196 False NC
ENSDARG00000002917 Day-5 1.1232939724851267 False NC
ENSDARG00000002933 1-cell 0.01855299946041718 False NC
ENSDARG00000002933 2-cell 0.04232266785679796 False NC
ENSDARG00000002933 128-cell 0.49733568633326913 False NC
ENSDARG00000002933 1k-cell 0.24185362366099783 False NC
ENSDARG00000002933 Dome 0.1729793942822567 False NC
ENSDARG00000002933 50pc-epiboly 0.03620802203017574 False NC
ENSDARG00000002933 Shield 0.016704383344873636 False NC
ENSDARG00000002933 75pc-epiboly 0.05748985755623911 False NC
ENSDARG00000002933 1-4-somites 3.246068392796068 False NC
ENSDARG00000002933 14-19-somites 1.8393466204067201 False NC
ENSDARG00000002933 20-25-somites 1.5675336707525265 False NC
ENSDARG00000002933 Prim-5 1.4504271676847618 False NC
ENSDARG00000002933 Prim-15 1.1163919578291366 False NC
ENSDARG00000002933 Prim-25 1.1477807979390457 False NC
ENSDARG00000002933 Long-pec 2.077992697602386 False NC
ENSDARG00000002933 Protruding-mouth 1.5541248931308413 False NC
ENSDARG00000002933 Day-4 0.9823032242200028 False NC
ENSDARG00000002933 Day-5 1.056415939852951 False NC
ENSDARG00000002937 1-cell 0.4977827176466253 False NC
ENSDARG00000002937 2-cell 0.7175920502987589 False NC
ENSDARG00000002937 128-cell 0.5331375155390559 False NC
ENSDARG00000002937 1k-cell 0.8330482699090848 False NC
ENSDARG00000002937 Dome 0.9514235905149053 False NC
ENSDARG00000002937 50pc-epiboly 0.760986742625668 False NC
ENSDARG00000002937 Shield 0.7021545810258197 False NC
ENSDARG00000002937 75pc-epiboly 1.1809541076779069 False NC
ENSDARG00000002937 1-4-somites 8.98146764951799 False NC
ENSDARG00000002937 14-19-somites 16.153681867681083 False NC
ENSDARG00000002937 20-25-somites 16.92963276735042 False NC
ENSDARG00000002937 Prim-5 16.003962285953474 False NC
ENSDARG00000002937 Prim-15 15.029868280289005 False NC
ENSDARG00000002937 Prim-25 13.537314426480402 False NC
ENSDARG00000002937 Long-pec 11.53949572279122 False NC
ENSDARG00000002937 Protruding-mouth 8.824503066126523 False NC
ENSDARG00000002937 Day-4 7.360091789056007 False NC
ENSDARG00000002937 Day-5 6.165856193588681 False NC
ENSDARG00000002945 1-cell 0.2405366371675465 False NC
ENSDARG00000002945 2-cell 0.16627471009843736 False NC
ENSDARG00000002945 128-cell 0.26347566036924863 False NC
ENSDARG00000002945 1k-cell 0.45984204888351954 False NC
ENSDARG00000002945 Dome 0.2930735623590204 False NC
ENSDARG00000002945 50pc-epiboly 0.26672224385801047 False NC
ENSDARG00000002945 Shield 0.12797296213716836 False NC
ENSDARG00000002945 75pc-epiboly 0.03440876121976469 False NC
ENSDARG00000002945 1-4-somites 0.1818292419905454 False NC
ENSDARG00000002945 14-19-somites 0.0903289069327726 False NC
ENSDARG00000002945 20-25-somites 0.12049103064489244 False NC
ENSDARG00000002945 Prim-5 0.09615964924998657 False NC
ENSDARG00000002945 Prim-15 0.10828456062976503 False NC
ENSDARG00000002945 Prim-25 0.18332838531663112 False NC
ENSDARG00000002945 Long-pec 0.30226361527764595 False NC
ENSDARG00000002945 Protruding-mouth 0.8263628649686522 False NC
ENSDARG00000002945 Day-4 1.0854036153696764 False NC
ENSDARG00000002945 Day-5 1.037595590244694 False NC
ENSDARG00000002947 1-cell 0.31888792961224377 False NC
ENSDARG00000002947 2-cell 0.5381569036500127 False NC
ENSDARG00000002947 128-cell 1.1052648762915465 False NC
ENSDARG00000002947 1k-cell 1.5018274692711544 False NC
ENSDARG00000002947 Dome 1.0709444650525637 False NC
ENSDARG00000002947 50pc-epiboly 0.6699696566902068 False NC
ENSDARG00000002947 Shield 0.5214928081320075 False NC
ENSDARG00000002947 75pc-epiboly 0.48209270332223486 False NC
ENSDARG00000002947 1-4-somites 0.9043866642627965 False NC
ENSDARG00000002947 14-19-somites 0.4562870315153737 False NC
ENSDARG00000002947 20-25-somites 0.6096170311447531 False NC
ENSDARG00000002947 Prim-5 0.9475891430067745 False NC
ENSDARG00000002947 Prim-15 0.6340881614884823 False NC
ENSDARG00000002947 Prim-25 0.4332314676270366 False NC
ENSDARG00000002947 Long-pec 0.5182895700492361 False NC
ENSDARG00000002947 Protruding-mouth 1.0425776783718013 False NC
ENSDARG00000002947 Day-4 1.167187180162612 False NC
ENSDARG00000002947 Day-5 0.807352528567597 False NC
ENSDARG00000002949 1-cell 24.05672368928405 False NC
ENSDARG00000002949 2-cell 37.24635176822427 False NC
ENSDARG00000002949 128-cell 31.595998776764652 False NC
ENSDARG00000002949 1k-cell 30.287450010825598 False NC
ENSDARG00000002949 Dome 22.56303268684514 False NC
ENSDARG00000002949 50pc-epiboly 16.698010255860776 False NC
ENSDARG00000002949 Shield 15.216246496304786 False NC
ENSDARG00000002949 75pc-epiboly 15.212106755333238 False NC
ENSDARG00000002949 1-4-somites 18.087438429546175 False NC
ENSDARG00000002949 14-19-somites 16.681303285835163 False NC
ENSDARG00000002949 20-25-somites 16.837268786489773 False NC
ENSDARG00000002949 Prim-5 14.383000495956892 False NC
ENSDARG00000002949 Prim-15 13.57622108707946 False NC
ENSDARG00000002949 Prim-25 13.304705001327886 False NC
ENSDARG00000002949 Long-pec 11.53579015070088 False NC
ENSDARG00000002949 Protruding-mouth 11.057530218055598 False NC
ENSDARG00000002949 Day-4 9.498678612331538 False NC
ENSDARG00000002949 Day-5 7.997348637723138 False NC
ENSDARG00000002952 1-cell 0.01001121284470676 False NC
ENSDARG00000002952 2-cell 0.13440728663714135 False NC
ENSDARG00000002952 128-cell 0.33430458777823513 False NC
ENSDARG00000002952 1k-cell 0.26453595042017575 False NC
ENSDARG00000002952 Dome 0.7653864814874148 False NC
ENSDARG00000002952 50pc-epiboly 3.4582041697668044 False NC
ENSDARG00000002952 Shield 4.710784001046376 False NC
ENSDARG00000002952 75pc-epiboly 5.557223717676996 False NC
ENSDARG00000002952 1-4-somites 6.400797022054303 False NC
ENSDARG00000002952 14-19-somites 5.637651862489191 False NC
ENSDARG00000002952 20-25-somites 5.130217913285398 False NC
ENSDARG00000002952 Prim-5 3.5561733003055247 False NC
ENSDARG00000002952 Prim-15 3.0830429738511778 False NC
ENSDARG00000002952 Prim-25 3.3785784071893246 False NC
ENSDARG00000002952 Long-pec 1.8827760733930095 False NC
ENSDARG00000002952 Protruding-mouth 1.1337282791797805 False NC
ENSDARG00000002952 Day-4 0.9761446060198555 False NC
ENSDARG00000002952 Day-5 0.9042848541641785 False NC
ENSDARG00000002956 1-cell 0.630497548939175 False NC
ENSDARG00000002956 2-cell 0.961275667756591 False NC
ENSDARG00000002956 128-cell 0.289405011072254 False NC
ENSDARG00000002956 1k-cell 0.32261169921671007 False NC
ENSDARG00000002956 Dome 0.23785680423340785 False NC
ENSDARG00000002956 50pc-epiboly 0.13336112192900523 False NC
ENSDARG00000002956 Shield 0.08367462908968701 False NC
ENSDARG00000002956 75pc-epiboly 0.0352910371484766 False NC
ENSDARG00000002956 1-4-somites 0.03487136147763885 False NC
ENSDARG00000002956 14-19-somites 0.014647930853963122 False NC
ENSDARG00000002956 20-25-somites 0.04016367688163081 False NC
ENSDARG00000002956 Prim-5 0.08725597802313598 False NC
ENSDARG00000002956 Prim-15 0.07023863392200974 False NC
ENSDARG00000002956 Prim-25 0.04742823898738715 False NC
ENSDARG00000002956 Long-pec 0.09428406348110055 False NC
ENSDARG00000002956 Protruding-mouth 0.07321044207917184 False NC
ENSDARG00000002956 Day-4 0.17307538565691188 False NC
ENSDARG00000002956 Day-5 0.19376785119027418 False NC
ENSDARG00000002959 1-cell 0.0 False NC
ENSDARG00000002959 2-cell 0.0 False NC
ENSDARG00000002959 128-cell 0.0 False NC
ENSDARG00000002959 1k-cell 0.0 False NC
ENSDARG00000002959 Dome 0.0910666833313019 False NC
ENSDARG00000002959 50pc-epiboly 0.1681946921357388 False NC
ENSDARG00000002959 Shield 0.062076599747246594 False NC
ENSDARG00000002959 75pc-epiboly 0.0 False NC
ENSDARG00000002959 1-4-somites 0.0 False NC
ENSDARG00000002959 14-19-somites 0.0 False NC
ENSDARG00000002959 20-25-somites 0.0 False NC
ENSDARG00000002959 Prim-5 0.0 False NC
ENSDARG00000002959 Prim-15 0.0 False NC
ENSDARG00000002959 Prim-25 0.0 False NC
ENSDARG00000002959 Long-pec 0.0 False NC
ENSDARG00000002959 Protruding-mouth 0.0 False NC
ENSDARG00000002959 Day-4 0.005805378081901418 False NC
ENSDARG00000002959 Day-5 0.0 False NC
ENSDARG00000002967 1-cell 7.133647876977409 False NC
ENSDARG00000002967 2-cell 8.101196992215993 False NC
ENSDARG00000002967 128-cell 6.363020634966732 False NC
ENSDARG00000002967 1k-cell 7.237369753293507 False NC
ENSDARG00000002967 Dome 5.008709050850723 False NC
ENSDARG00000002967 50pc-epiboly 2.711805033485914 False NC
ENSDARG00000002967 Shield 1.659893765971986 False NC
ENSDARG00000002967 75pc-epiboly 2.860585672650128 False NC
ENSDARG00000002967 1-4-somites 2.3779064302919033 False NC
ENSDARG00000002967 14-19-somites 2.1645332980836627 False NC
ENSDARG00000002967 20-25-somites 2.3160606149136194 False NC
ENSDARG00000002967 Prim-5 2.8654357409158564 False NC
ENSDARG00000002967 Prim-15 2.9696706591959074 False NC
ENSDARG00000002967 Prim-25 2.519116523014374 False NC
ENSDARG00000002967 Long-pec 3.3244645868197567 False NC
ENSDARG00000002967 Protruding-mouth 4.4506642186294005 False NC
ENSDARG00000002967 Day-4 3.9743226148629645 False NC
ENSDARG00000002967 Day-5 3.6779250419475398 False NC
ENSDARG00000002968 1-cell 0.007158109368245671 False NC
ENSDARG00000002968 2-cell 0.0 False NC
ENSDARG00000002968 128-cell 0.003285647540516281 False NC
ENSDARG00000002968 1k-cell 0.003152427340412315 False NC
ENSDARG00000002968 Dome 0.0033369413537875487 False NC
ENSDARG00000002968 50pc-epiboly 0.6495939200966198 False NC
ENSDARG00000002968 Shield 2.188035803867355 False NC
ENSDARG00000002968 75pc-epiboly 3.84003530015526 False NC
ENSDARG00000002968 1-4-somites 0.9947420538323298 False NC
ENSDARG00000002968 14-19-somites 0.233355296228744 False NC
ENSDARG00000002968 20-25-somites 0.48974444810809004 False NC
ENSDARG00000002968 Prim-5 1.6613217486674707 False NC
ENSDARG00000002968 Prim-15 1.0883107670402006 False NC
ENSDARG00000002968 Prim-25 0.17914087292834818 False NC
ENSDARG00000002968 Long-pec 0.9004940063641802 False NC
ENSDARG00000002968 Protruding-mouth 2.8650512142042865 False NC
ENSDARG00000002968 Day-4 4.321518633080608 False NC
ENSDARG00000002968 Day-5 3.093724241085707 False NC
ENSDARG00000002970 1-cell 3.9348866715218747 False NC
ENSDARG00000002970 2-cell 6.987066949376509 False NC
ENSDARG00000002970 128-cell 15.295870055310877 False NC
ENSDARG00000002970 1k-cell 14.289836262091729 False NC
ENSDARG00000002970 Dome 17.49799014046629 False NC
ENSDARG00000002970 50pc-epiboly 25.835220187625964 False NC
ENSDARG00000002970 Shield 32.774503813884806 False NC
ENSDARG00000002970 75pc-epiboly 33.75689058133563 False NC
ENSDARG00000002970 1-4-somites 17.651892537453673 False NC
ENSDARG00000002970 14-19-somites 17.562007450910375 False NC
ENSDARG00000002970 20-25-somites 15.125138419492107 False NC
ENSDARG00000002970 Prim-5 12.624720969598584 False NC
ENSDARG00000002970 Prim-15 11.935654881571134 False NC
ENSDARG00000002970 Prim-25 13.559626944155337 False NC
ENSDARG00000002970 Long-pec 11.500457035179805 False NC
ENSDARG00000002970 Protruding-mouth 7.437375708948129 False NC
ENSDARG00000002970 Day-4 6.247243974593921 False NC
ENSDARG00000002970 Day-5 5.7468715064736395 False NC
ENSDARG00000002971 1-cell 0.6627478870842805 False NC
ENSDARG00000002971 2-cell 1.106689786277558 False NC
ENSDARG00000002971 128-cell 3.259849122790746 False NC
ENSDARG00000002971 1k-cell 3.2999283362226906 False NC
ENSDARG00000002971 Dome 3.3664538134476016 False NC
ENSDARG00000002971 50pc-epiboly 3.265351264177666 False NC
ENSDARG00000002971 Shield 3.725373207577962 False NC
ENSDARG00000002971 75pc-epiboly 3.8470781791175193 False NC
ENSDARG00000002971 1-4-somites 2.742461826469617 False NC
ENSDARG00000002971 14-19-somites 2.807653150294785 False NC
ENSDARG00000002971 20-25-somites 2.6224902290064 False NC
ENSDARG00000002971 Prim-5 2.4561141065826995 False NC
ENSDARG00000002971 Prim-15 2.1675809312577727 False NC
ENSDARG00000002971 Prim-25 2.3782496925808916 False NC
ENSDARG00000002971 Long-pec 1.4659898705082108 False NC
ENSDARG00000002971 Protruding-mouth 0.9184687379712454 False NC
ENSDARG00000002971 Day-4 0.8910383129102598 False NC
ENSDARG00000002971 Day-5 0.8778586519874786 False NC
ENSDARG00000002986 1-cell 0.08838322947086592 False NC
ENSDARG00000002986 2-cell 0.06491480687854691 False NC
ENSDARG00000002986 128-cell 0.014752302755558371 False NC
ENSDARG00000002986 1k-cell 0.01769269298029857 False NC
ENSDARG00000002986 Dome 0.018728260001102212 False NC
ENSDARG00000002986 50pc-epiboly 0.011760590101274136 False NC
ENSDARG00000002986 Shield 0.0036171248689933094 False NC
ENSDARG00000002986 75pc-epiboly 0.0038902213042739326 False NC
ENSDARG00000002986 1-4-somites 0.03660913696655772 False NC
ENSDARG00000002986 14-19-somites 0.025117227169741418 False NC
ENSDARG00000002986 20-25-somites 0.025826178273885857 False NC
ENSDARG00000002986 Prim-5 0.16488770863641108 False NC
ENSDARG00000002986 Prim-15 0.03871292148724723 False NC
ENSDARG00000002986 Prim-25 0.024129858976767275 False NC
ENSDARG00000002986 Long-pec 0.00815150863475452 False NC
ENSDARG00000002986 Protruding-mouth 0.16543857341472387 False NC
ENSDARG00000002986 Day-4 1.5181648722273486 False NC
ENSDARG00000002986 Day-5 1.9889623062762816 False NC
ENSDARG00000002988 1-cell 0.0 False NC
ENSDARG00000002988 2-cell 0.008723532975205797 False NC
ENSDARG00000002988 128-cell 0.00842553300826607 False NC
ENSDARG00000002988 1k-cell 0.008083910488046691 False NC
ENSDARG00000002988 Dome 0.03422827211535563 False NC
ENSDARG00000002988 50pc-epiboly 0.03582328507826125 False NC
ENSDARG00000002988 Shield 0.024790330418543286 False NC
ENSDARG00000002988 75pc-epiboly 0.05332404881064977 False NC
ENSDARG00000002988 1-4-somites 0.04181740261528288 False NC
ENSDARG00000002988 14-19-somites 0.14755153016058248 False NC
ENSDARG00000002988 20-25-somites 0.32028991203893187 False NC
ENSDARG00000002988 Prim-5 2.5471521730492315 False NC
ENSDARG00000002988 Prim-15 15.270807789969506 False NC
ENSDARG00000002988 Prim-25 22.583069492536367 False NC
ENSDARG00000002988 Long-pec 35.1404607980729 False NC
ENSDARG00000002988 Protruding-mouth 31.517341654823646 False NC
ENSDARG00000002988 Day-4 25.492923048040012 False NC
ENSDARG00000002988 Day-5 22.163080772255306 False NC
ENSDARG00000002991 1-cell 6.538179848875172 False NC
ENSDARG00000002991 2-cell 7.418086857041163 False NC
ENSDARG00000002991 128-cell 4.438066114577205 False NC
ENSDARG00000002991 1k-cell 4.401412633713976 False NC
ENSDARG00000002991 Dome 1.9779870867397136 False NC
ENSDARG00000002991 50pc-epiboly 1.0232810954492386 False NC
ENSDARG00000002991 Shield 1.405369627054994 False NC
ENSDARG00000002991 75pc-epiboly 2.284245315075021 False NC
ENSDARG00000002991 1-4-somites 2.2357456706392176 False NC
ENSDARG00000002991 14-19-somites 1.780941497984762 False NC
ENSDARG00000002991 20-25-somites 1.5788380001089153 False NC
ENSDARG00000002991 Prim-5 1.34917209236152 False NC
ENSDARG00000002991 Prim-15 1.2428424341720323 False NC
ENSDARG00000002991 Prim-25 1.3380607319469817 False NC
ENSDARG00000002991 Long-pec 0.8386187248730202 False NC
ENSDARG00000002991 Protruding-mouth 0.7441346604325846 False NC
ENSDARG00000002991 Day-4 0.7485933245480352 False NC
ENSDARG00000002991 Day-5 0.5127876260407629 False NC
ENSDARG00000002994 1-cell 4.889197145407236 False NC
ENSDARG00000002994 2-cell 5.773981031308378 False NC
ENSDARG00000002994 128-cell 10.328643636753098 False NC
ENSDARG00000002994 1k-cell 11.143193727432855 False NC
ENSDARG00000002994 Dome 6.005412510470518 False NC
ENSDARG00000002994 50pc-epiboly 1.2479430132681948 False NC
ENSDARG00000002994 Shield 0.5589223480394916 False NC
ENSDARG00000002994 75pc-epiboly 0.8497056175735642 False NC
ENSDARG00000002994 1-4-somites 1.0356780899054592 False NC
ENSDARG00000002994 14-19-somites 1.071378949725656 False NC
ENSDARG00000002994 20-25-somites 1.5066895156691813 False NC
ENSDARG00000002994 Prim-5 1.2748442721491018 False NC
ENSDARG00000002994 Prim-15 1.4817484013859459 False NC
ENSDARG00000002994 Prim-25 1.5559086641624014 False NC
ENSDARG00000002994 Long-pec 1.5555346997628714 False NC
ENSDARG00000002994 Protruding-mouth 2.0580398146859644 False NC
ENSDARG00000002994 Day-4 2.226002599310451 False NC
ENSDARG00000002994 Day-5 2.0146144499510004 False NC
ENSDARG00000003008 1-cell 0.04760800298985441 False NC
ENSDARG00000003008 2-cell 0.15352998268808715 False NC
ENSDARG00000003008 128-cell 0.22320843908446958 False NC
ENSDARG00000003008 1k-cell 0.23512474470471592 False NC
ENSDARG00000003008 Dome 0.25998364080270236 False NC
ENSDARG00000003008 50pc-epiboly 0.1393676228536817 False NC
ENSDARG00000003008 Shield 0.14849436839144778 False NC
ENSDARG00000003008 75pc-epiboly 0.3342297417815665 False NC
ENSDARG00000003008 1-4-somites 0.6770888708056951 False NC
ENSDARG00000003008 14-19-somites 0.6727475539319521 False NC
ENSDARG00000003008 20-25-somites 0.9384504009168058 False NC
ENSDARG00000003008 Prim-5 1.0401310791795357 False NC
ENSDARG00000003008 Prim-15 0.9648594495782639 False NC
ENSDARG00000003008 Prim-25 0.9684797565363598 False NC
ENSDARG00000003008 Long-pec 1.226457054578494 False NC
ENSDARG00000003008 Protruding-mouth 1.5472335181224346 False NC
ENSDARG00000003008 Day-4 1.8159215021581232 False NC
ENSDARG00000003008 Day-5 2.0315601924070466 False NC
ENSDARG00000003017 1-cell 13.097741896192156 False NC
ENSDARG00000003017 2-cell 18.422354174242145 False NC
ENSDARG00000003017 128-cell 37.546756780220946 False NC
ENSDARG00000003017 1k-cell 42.95819475935697 False NC
ENSDARG00000003017 Dome 20.99175483572474 False NC
ENSDARG00000003017 50pc-epiboly 14.46245298629845 False NC
ENSDARG00000003017 Shield 10.917101460300117 False NC
ENSDARG00000003017 75pc-epiboly 9.321561632602037 False NC
ENSDARG00000003017 1-4-somites 9.47880991695873 False NC
ENSDARG00000003017 14-19-somites 9.18602709786612 False NC
ENSDARG00000003017 20-25-somites 8.094364201184913 False NC
ENSDARG00000003017 Prim-5 5.966618679669793 False NC
ENSDARG00000003017 Prim-15 5.838815846481177 False NC
ENSDARG00000003017 Prim-25 5.94577493017196 False NC
ENSDARG00000003017 Long-pec 6.362968892797605 False NC
ENSDARG00000003017 Protruding-mouth 8.90829354425862 False NC
ENSDARG00000003017 Day-4 7.319837128459582 False NC
ENSDARG00000003017 Day-5 5.369586131114623 False NC
ENSDARG00000003020 1-cell 0.0 False NC
ENSDARG00000003020 2-cell 0.0 False NC
ENSDARG00000003020 128-cell 0.0 False NC
ENSDARG00000003020 1k-cell 0.0 False NC
ENSDARG00000003020 Dome 0.007491304000440885 False NC
ENSDARG00000003020 50pc-epiboly 0.003920196700424712 False NC
ENSDARG00000003020 Shield 0.0 False NC
ENSDARG00000003020 75pc-epiboly 0.0 False NC
ENSDARG00000003020 1-4-somites 0.07321827393311545 False NC
ENSDARG00000003020 14-19-somites 0.046646279029519774 False NC
ENSDARG00000003020 20-25-somites 0.1438887075259355 False NC
ENSDARG00000003020 Prim-5 0.1648877086364111 False NC
ENSDARG00000003020 Prim-15 0.22797609320267814 False NC
ENSDARG00000003020 Prim-25 0.3498829551631255 False NC
ENSDARG00000003020 Long-pec 0.48501476376789404 False NC
ENSDARG00000003020 Protruding-mouth 1.0773682707739336 False NC
ENSDARG00000003020 Day-4 1.2340163667302513 False NC
ENSDARG00000003020 Day-5 1.3504732518365514 False NC
ENSDARG00000003021 1-cell 21.466967645987335 False NC
ENSDARG00000003021 2-cell 26.422255898089407 False NC
ENSDARG00000003021 128-cell 17.4375932710528 False NC
ENSDARG00000003021 1k-cell 16.149896404251514 False NC
ENSDARG00000003021 Dome 16.237202888164088 False NC
ENSDARG00000003021 50pc-epiboly 16.404153132780756 False NC
ENSDARG00000003021 Shield 13.886979551142769 False NC
ENSDARG00000003021 75pc-epiboly 7.301484884893574 False NC
ENSDARG00000003021 1-4-somites 7.209024681527664 False NC
ENSDARG00000003021 14-19-somites 7.028988190455995 False NC
ENSDARG00000003021 20-25-somites 7.126480326194489 False NC
ENSDARG00000003021 Prim-5 7.193964996186277 False NC
ENSDARG00000003021 Prim-15 6.632152706733089 False NC
ENSDARG00000003021 Prim-25 4.963354252160227 False NC
ENSDARG00000003021 Long-pec 5.099805592066696 False NC
ENSDARG00000003021 Protruding-mouth 4.455741427952664 False NC
ENSDARG00000003021 Day-4 3.6914204256539875 False NC
ENSDARG00000003021 Day-5 2.8737850703203174 False NC
ENSDARG00000003022 1-cell 0.004586257683725545 False NC
ENSDARG00000003022 2-cell 0.013077579522122674 False NC
ENSDARG00000003022 128-cell 0.03789252986549396 False NC
ENSDARG00000003022 1k-cell 0.0848309828028829 False NC
ENSDARG00000003022 Dome 0.17959241183357838 False NC
ENSDARG00000003022 50pc-epiboly 0.0626537631943985 False NC
ENSDARG00000003022 Shield 0.07432711456462357 False NC
ENSDARG00000003022 75pc-epiboly 0.12434937478794197 False NC
ENSDARG00000003022 1-4-somites 0.7731655342538939 False NC
ENSDARG00000003022 14-19-somites 0.6840713336507451 False NC
ENSDARG00000003022 20-25-somites 0.8971250321511526 False NC
ENSDARG00000003022 Prim-5 1.1159625135082514 False NC
ENSDARG00000003022 Prim-15 0.908440384752365 False NC
ENSDARG00000003022 Prim-25 0.8401675233990339 False NC
ENSDARG00000003022 Long-pec 0.79098488654941 False NC
ENSDARG00000003022 Protruding-mouth 0.8015182859630677 False NC
ENSDARG00000003022 Day-4 0.797052723131428 False NC
ENSDARG00000003022 Day-5 0.7079192005518495 False NC
ENSDARG00000003027 1-cell 0.27225351592697133 False NC
ENSDARG00000003027 2-cell 0.9855447130923073 False NC
ENSDARG00000003027 128-cell 5.9824737445987575 False NC
ENSDARG00000003027 1k-cell 7.551167534572139 False NC
ENSDARG00000003027 Dome 5.3089593128757855 False NC
ENSDARG00000003027 50pc-epiboly 1.6165991475276005 False NC
ENSDARG00000003027 Shield 0.9283504609741919 False NC
ENSDARG00000003027 75pc-epiboly 0.7965097673437768 False NC
ENSDARG00000003027 1-4-somites 0.733724033100611 False NC
ENSDARG00000003027 14-19-somites 0.6881034701159041 False NC
ENSDARG00000003027 20-25-somites 0.5532531526332543 False NC
ENSDARG00000003027 Prim-5 0.5264418353499638 False NC
ENSDARG00000003027 Prim-15 0.6760337668059903 False NC
ENSDARG00000003027 Prim-25 0.5972679512375312 False NC
ENSDARG00000003027 Long-pec 0.7169622367386362 False NC
ENSDARG00000003027 Protruding-mouth 0.48290251323600974 False NC
ENSDARG00000003027 Day-4 0.6847966883331418 False NC
ENSDARG00000003027 Day-5 0.6292028993147959 False NC
ENSDARG00000003032 1-cell 8.180410638245439 False NC
ENSDARG00000003032 2-cell 10.5156297298467 False NC
ENSDARG00000003032 128-cell 9.121392757577901 False NC
ENSDARG00000003032 1k-cell 12.578661083896536 False NC
ENSDARG00000003032 Dome 11.26054616657 False NC
ENSDARG00000003032 50pc-epiboly 8.690764546030959 False NC
ENSDARG00000003032 Shield 5.590038917570515 False NC
ENSDARG00000003032 75pc-epiboly 4.082838784945483 False NC
ENSDARG00000003032 1-4-somites 9.959636934059866 False NC
ENSDARG00000003032 14-19-somites 14.060965953226964 False NC
ENSDARG00000003032 20-25-somites 23.355710075898536 False NC
ENSDARG00000003032 Prim-5 31.42280819074032 False NC
ENSDARG00000003032 Prim-15 44.736241867521315 False NC
ENSDARG00000003032 Prim-25 36.121320235584236 False NC
ENSDARG00000003032 Long-pec 51.76942158681258 False NC
ENSDARG00000003032 Protruding-mouth 54.557010514797035 False NC
ENSDARG00000003032 Day-4 55.17520139789897 False NC
ENSDARG00000003032 Day-5 58.95133330894225 False NC
ENSDARG00000003035 1-cell 4.57329652070632 False NC
ENSDARG00000003035 2-cell 5.6887470921233625 False NC
ENSDARG00000003035 128-cell 24.19081073297114 False NC
ENSDARG00000003035 1k-cell 28.355151177249333 False NC
ENSDARG00000003035 Dome 24.16410323816703 False NC
ENSDARG00000003035 50pc-epiboly 25.973098074547465 False NC
ENSDARG00000003035 Shield 24.062056834598252 False NC
ENSDARG00000003035 75pc-epiboly 21.380755078057167 False NC
ENSDARG00000003035 1-4-somites 19.32459566813199 False NC
ENSDARG00000003035 14-19-somites 16.63516868514653 False NC
ENSDARG00000003035 20-25-somites 22.664355910224003 False NC
ENSDARG00000003035 Prim-5 21.38684576045017 False NC
ENSDARG00000003035 Prim-15 15.003677564858389 False NC
ENSDARG00000003035 Prim-25 13.881028647462301 False NC
ENSDARG00000003035 Long-pec 11.530981722075797 False NC
ENSDARG00000003035 Protruding-mouth 14.969886128013366 False NC
ENSDARG00000003035 Day-4 13.058890861922018 False NC
ENSDARG00000003035 Day-5 10.252858759683308 False NC
ENSDARG00000003041 1-cell 1.33639995386913 False NC
ENSDARG00000003041 2-cell 3.852450161242578 False NC
ENSDARG00000003041 128-cell 2.6725600294694365 False NC
ENSDARG00000003041 1k-cell 2.0170955181049837 False NC
ENSDARG00000003041 Dome 1.1640996670418762 False NC
ENSDARG00000003041 50pc-epiboly 0.3428511012574833 False NC
ENSDARG00000003041 Shield 0.2090137651296013 False NC
ENSDARG00000003041 75pc-epiboly 0.23694556152302848 False NC
ENSDARG00000003041 1-4-somites 0.4059359388337799 False NC
ENSDARG00000003041 14-19-somites 0.29700187160069536 False NC
ENSDARG00000003041 20-25-somites 0.4033386195316314 False NC
ENSDARG00000003041 Prim-5 0.4475808694307285 False NC
ENSDARG00000003041 Prim-15 0.5307013490402698 False NC
ENSDARG00000003041 Prim-25 0.5527081499278895 False NC
ENSDARG00000003041 Long-pec 0.4519350338118442 False NC
ENSDARG00000003041 Protruding-mouth 0.49783986938801483 False NC
ENSDARG00000003041 Day-4 0.551539030991685 False NC
ENSDARG00000003041 Day-5 0.4519484161715197 False NC
ENSDARG00000003046 1-cell 0.2849909840325465 False NC
ENSDARG00000003046 2-cell 0.5143081280232367 False NC
ENSDARG00000003046 128-cell 0.8750386665124287 False NC
ENSDARG00000003046 1k-cell 0.934539701025496 False NC
ENSDARG00000003046 Dome 0.4775636712988517 False NC
ENSDARG00000003046 50pc-epiboly 0.14468409892984396 False NC
ENSDARG00000003046 Shield 0.10402481973993641 False NC
ENSDARG00000003046 75pc-epiboly 0.11933738080784836 False NC
ENSDARG00000003046 1-4-somites 0.18424724803518372 False NC
ENSDARG00000003046 14-19-somites 0.13930955095542735 False NC
ENSDARG00000003046 20-25-somites 0.17684155476120575 False NC
ENSDARG00000003046 Prim-5 0.21828264199328143 False NC
ENSDARG00000003046 Prim-15 0.30307700857182285 False NC
ENSDARG00000003046 Prim-25 0.42793590622780614 False NC
ENSDARG00000003046 Long-pec 0.49425462096696177 False NC
ENSDARG00000003046 Protruding-mouth 0.47965261943037696 False NC
ENSDARG00000003046 Day-4 0.6031582187000029 False NC
ENSDARG00000003046 Day-5 0.6230850222785785 False NC
ENSDARG00000003054 1-cell 0.004012235754278606 False NC
ENSDARG00000003054 2-cell 0.0 False NC
ENSDARG00000003054 128-cell 0.009208292203872726 False NC
ENSDARG00000003054 1k-cell 0.005300959109710101 False NC
ENSDARG00000003054 Dome 0.0018704094504326594 False NC
ENSDARG00000003054 50pc-epiboly 0.017618122719457126 False NC
ENSDARG00000003054 Shield 0.016256059249940256 False NC
ENSDARG00000003054 75pc-epiboly 0.03885201663881321 False NC
ENSDARG00000003054 1-4-somites 0.03473380440194825 False NC
ENSDARG00000003054 14-19-somites 0.03225190865703571 False NC
ENSDARG00000003054 20-25-somites 0.02210816071961768 False NC
ENSDARG00000003054 Prim-5 0.019604160750319843 False NC
ENSDARG00000003054 Prim-15 0.012887656443496497 False NC
ENSDARG00000003054 Prim-25 0.010041134864525736 False NC
ENSDARG00000003054 Long-pec 0.00610574291932258 False NC
ENSDARG00000003054 Protruding-mouth 0.05843326858956558 False NC
ENSDARG00000003054 Day-4 0.09932365179246924 False NC
ENSDARG00000003054 Day-5 0.10780670606826874 False NC
ENSDARG00000003058 1-cell 4.75370558117092 False NC
ENSDARG00000003058 2-cell 3.774151816762238 False NC
ENSDARG00000003058 128-cell 2.0433796620752105 False NC
ENSDARG00000003058 1k-cell 1.7043791190272948 False NC
ENSDARG00000003058 Dome 0.928140229090595 False NC
ENSDARG00000003058 50pc-epiboly 2.2811314368377844 False NC
ENSDARG00000003058 Shield 3.3334017578664463 False NC
ENSDARG00000003058 75pc-epiboly 5.81627267074032 False NC
ENSDARG00000003058 1-4-somites 8.45987114030792 False NC
ENSDARG00000003058 14-19-somites 8.74133715349814 False NC
ENSDARG00000003058 20-25-somites 8.98806743884337 False NC
ENSDARG00000003058 Prim-5 6.929859269546514 False NC
ENSDARG00000003058 Prim-15 6.143657086958179 False NC
ENSDARG00000003058 Prim-25 7.2444259704241984 False NC
ENSDARG00000003058 Long-pec 5.299330949822123 False NC
ENSDARG00000003058 Protruding-mouth 5.145345741966336 False NC
ENSDARG00000003058 Day-4 4.67890084827687 False NC
ENSDARG00000003058 Day-5 4.335453367792118 False NC
ENSDARG00000003061 1-cell 0.2765925631168187 False NC
ENSDARG00000003061 2-cell 0.6434095655336478 False NC
ENSDARG00000003061 128-cell 0.5379048032482301 False NC
ENSDARG00000003061 1k-cell 0.48083372074266484 False NC
ENSDARG00000003061 Dome 0.8890136678613099 False NC
ENSDARG00000003061 50pc-epiboly 0.5717595875780959 False NC
ENSDARG00000003061 Shield 0.7405453541476892 False NC
ENSDARG00000003061 75pc-epiboly 1.3849898136430867 False NC
ENSDARG00000003061 1-4-somites 3.7575011458013883 False NC
ENSDARG00000003061 14-19-somites 5.441377145261818 False NC
ENSDARG00000003061 20-25-somites 5.762077391050481 False NC
ENSDARG00000003061 Prim-5 6.1704692530193865 False NC
ENSDARG00000003061 Prim-15 5.474815429897101 False NC
ENSDARG00000003061 Prim-25 5.085910023375653 False NC
ENSDARG00000003061 Long-pec 3.7919112305413734 False NC
ENSDARG00000003061 Protruding-mouth 2.5843543113084175 False NC
ENSDARG00000003061 Day-4 1.717291173421111 False NC
ENSDARG00000003061 Day-5 0.927947146000107 False NC
ENSDARG00000003068 1-cell 1.18279076376923 False NC
ENSDARG00000003068 2-cell 2.48309681312075 False NC
ENSDARG00000003068 128-cell 2.526180961267967 False NC
ENSDARG00000003068 1k-cell 2.491784694826714 False NC
ENSDARG00000003068 Dome 2.3298130574135625 False NC
ENSDARG00000003068 50pc-epiboly 2.1989760287548927 False NC
ENSDARG00000003068 Shield 1.3703744992420739 False NC
ENSDARG00000003068 75pc-epiboly 1.8140686270803748 False NC
ENSDARG00000003068 1-4-somites 3.0430409013595887 False NC
ENSDARG00000003068 14-19-somites 2.2386250374066727 False NC
ENSDARG00000003068 20-25-somites 2.4854003900104322 False NC
ENSDARG00000003068 Prim-5 1.8188654793162766 False NC
ENSDARG00000003068 Prim-15 1.4788290756320743 False NC
ENSDARG00000003068 Prim-25 1.3811206395337587 False NC
ENSDARG00000003068 Long-pec 1.3720475455841856 False NC
ENSDARG00000003068 Protruding-mouth 1.6641020164877425 False NC
ENSDARG00000003068 Day-4 1.3971010491747362 False NC
ENSDARG00000003068 Day-5 1.231169823363795 False NC
ENSDARG00000003069 1-cell 0.2884649716923363 False NC
ENSDARG00000003069 2-cell 0.4112747109740408 False NC
ENSDARG00000003069 128-cell 2.2509437886629127 False NC
ENSDARG00000003069 1k-cell 2.4585939954494465 False NC
ENSDARG00000003069 Dome 0.874091074005058 False NC
ENSDARG00000003069 50pc-epiboly 0.24008931824756644 False NC
ENSDARG00000003069 Shield 0.17187511485271076 False NC
ENSDARG00000003069 75pc-epiboly 0.22387613271239742 False NC
ENSDARG00000003069 1-4-somites 0.11597055393771764 False NC
ENSDARG00000003069 14-19-somites 0.13450517461371758 False NC
ENSDARG00000003069 20-25-somites 0.18310362760620147 False NC
ENSDARG00000003069 Prim-5 0.17203787725297737 False NC
ENSDARG00000003069 Prim-15 0.20212053278539582 False NC
ENSDARG00000003069 Prim-25 0.23780914222123709 False NC
ENSDARG00000003069 Long-pec 0.286198022468929 False NC
ENSDARG00000003069 Protruding-mouth 0.21516978401694714 False NC
ENSDARG00000003069 Day-4 0.2871832624842813 False NC
ENSDARG00000003069 Day-5 0.2813219609165876 False NC
ENSDARG00000003077 1-cell 0.010128608174481824 False NC
ENSDARG00000003077 2-cell 0.004813571615634731 False NC
ENSDARG00000003077 128-cell 0.009298275515311222 False NC
ENSDARG00000003077 1k-cell 0.004460633344218598 False NC
ENSDARG00000003077 Dome 0.004721717668030331 False NC
ENSDARG00000003077 50pc-epiboly 0.014825238987599649 False NC
ENSDARG00000003077 Shield 0.027358188748542234 False NC
ENSDARG00000003077 75pc-epiboly 0.04413563779409156 False NC
ENSDARG00000003077 1-4-somites 0.06460856810580122 False NC
ENSDARG00000003077 14-19-somites 0.0904640941339221 False NC
ENSDARG00000003077 20-25-somites 0.04185787758396671 False NC
ENSDARG00000003077 Prim-5 0.07918292941497267 False NC
ENSDARG00000003077 Prim-15 0.3470291854491999 False NC
ENSDARG00000003077 Prim-25 0.7503049960658645 False NC
ENSDARG00000003077 Long-pec 1.454008757633469 False NC
ENSDARG00000003077 Protruding-mouth 1.6734833942069511 False NC
ENSDARG00000003077 Day-4 1.560701202715211 False NC
ENSDARG00000003077 Day-5 2.1540420929712303 False NC
ENSDARG00000003081 1-cell 0.07909294682762151 False NC
ENSDARG00000003081 2-cell 0.13961456626452187 False NC
ENSDARG00000003081 128-cell 0.1659634060000317 False NC
ENSDARG00000003081 1k-cell 0.11942567761701539 False NC
ENSDARG00000003081 Dome 0.20015827876177994 False NC
ENSDARG00000003081 50pc-epiboly 0.42999657557783566 False NC
ENSDARG00000003081 Shield 0.5290045120902717 False NC
ENSDARG00000003081 75pc-epiboly 0.6892985873510374 False NC
ENSDARG00000003081 1-4-somites 8.772464445611394 False NC
ENSDARG00000003081 14-19-somites 17.357798061946305 False NC
ENSDARG00000003081 20-25-somites 47.732311631199764 False NC
ENSDARG00000003081 Prim-5 119.03935625954118 False NC
ENSDARG00000003081 Prim-15 214.9413987699755 False NC
ENSDARG00000003081 Prim-25 282.61343268445654 False NC
ENSDARG00000003081 Long-pec 341.33550836777636 False NC
ENSDARG00000003081 Protruding-mouth 348.17758301275586 False NC
ENSDARG00000003081 Day-4 323.3889066982009 False NC
ENSDARG00000003081 Day-5 323.5968177168553 False NC
ENSDARG00000003084 1-cell 0.11049285189883482 False NC
ENSDARG00000003084 2-cell 0.2744133089545823 False NC
ENSDARG00000003084 128-cell 4.001765042703194 False NC
ENSDARG00000003084 1k-cell 2.53978972780872 False NC
ENSDARG00000003084 Dome 2.4491772532115412 False NC
ENSDARG00000003084 50pc-epiboly 0.39997330158734945 False NC
ENSDARG00000003084 Shield 0.12515650079714816 False NC
ENSDARG00000003084 75pc-epiboly 0.024160040149651722 False NC
ENSDARG00000003084 1-4-somites 0.14615958740774937 False NC
ENSDARG00000003084 14-19-somites 0.066852592260591 False NC
ENSDARG00000003084 20-25-somites 0.11783923354679302 False NC
ENSDARG00000003084 Prim-5 0.13235729805064636 False NC
ENSDARG00000003084 Prim-15 0.1068554733393986 False NC
ENSDARG00000003084 Prim-25 0.15342541006892257 False NC
ENSDARG00000003084 Long-pec 0.19526619377475926 False NC
ENSDARG00000003084 Protruding-mouth 0.3186164762261289 False NC
ENSDARG00000003084 Day-4 0.41776363099416036 False NC
ENSDARG00000003084 Day-5 0.4156847880972346 False NC
ENSDARG00000003085 1-cell 0.23350678142177533 False NC
ENSDARG00000003085 2-cell 0.5871733756159149 False NC
ENSDARG00000003085 128-cell 0.8113275707005352 False NC
ENSDARG00000003085 1k-cell 1.0882418907418172 False NC
ENSDARG00000003085 Dome 0.7716327960910403 False NC
ENSDARG00000003085 50pc-epiboly 0.42975342649541864 False NC
ENSDARG00000003085 Shield 0.5029797800242921 False NC
ENSDARG00000003085 75pc-epiboly 0.5810259997814913 False NC
ENSDARG00000003085 1-4-somites 1.3171146210954912 False NC
ENSDARG00000003085 14-19-somites 0.8025506632443614 False NC
ENSDARG00000003085 20-25-somites 0.7410541990261583 False NC
ENSDARG00000003085 Prim-5 0.47659354675801335 False NC
ENSDARG00000003085 Prim-15 0.40508730012511174 False NC
ENSDARG00000003085 Prim-25 0.44679232225137805 False NC
ENSDARG00000003085 Long-pec 0.4737948165215779 False NC
ENSDARG00000003085 Protruding-mouth 0.7006322816986721 False NC
ENSDARG00000003085 Day-4 0.5793943915184975 False NC
ENSDARG00000003085 Day-5 0.577909704785103 False NC
ENSDARG00000003087 1-cell 0.6370014873620077 False NC
ENSDARG00000003087 2-cell 1.5335996653040769 False NC
ENSDARG00000003087 128-cell 3.7678090622225056 False NC
ENSDARG00000003087 1k-cell 3.7931032850986233 False NC
ENSDARG00000003087 Dome 1.6430326391742245 False NC
ENSDARG00000003087 50pc-epiboly 0.7332479790080463 False NC
ENSDARG00000003087 Shield 0.7830241166351661 False NC
ENSDARG00000003087 75pc-epiboly 0.7682709865280533 False NC
ENSDARG00000003087 1-4-somites 1.2235140024858588 False NC
ENSDARG00000003087 14-19-somites 1.4240548753471158 False NC
ENSDARG00000003087 20-25-somites 1.380178049504265 False NC
ENSDARG00000003087 Prim-5 1.4835386122267313 False NC
ENSDARG00000003087 Prim-15 1.3599860715797183 False NC
ENSDARG00000003087 Prim-25 1.1264251513259063 False NC
ENSDARG00000003087 Long-pec 1.559515993848074 False NC
ENSDARG00000003087 Protruding-mouth 1.8696035819916166 False NC
ENSDARG00000003087 Day-4 2.250800344539043 False NC
ENSDARG00000003087 Day-5 2.7476157391389253 False NC
ENSDARG00000003090 1-cell 0.0 False NC
ENSDARG00000003090 2-cell 0.0 False NC
ENSDARG00000003090 128-cell 0.0 False NC
ENSDARG00000003090 1k-cell 0.0 False NC
ENSDARG00000003090 Dome 0.0 False NC
ENSDARG00000003090 50pc-epiboly 0.0 False NC
ENSDARG00000003090 Shield 0.0 False NC
ENSDARG00000003090 75pc-epiboly 0.0 False NC
ENSDARG00000003090 1-4-somites 0.0 False NC
ENSDARG00000003090 14-19-somites 0.0 False NC
ENSDARG00000003090 20-25-somites 0.0 False NC
ENSDARG00000003090 Prim-5 0.0 False NC
ENSDARG00000003090 Prim-15 0.0 False NC
ENSDARG00000003090 Prim-25 0.0 False NC
ENSDARG00000003090 Long-pec 0.0 False NC
ENSDARG00000003090 Protruding-mouth 0.0 False NC
ENSDARG00000003090 Day-4 0.0 False NC
ENSDARG00000003090 Day-5 0.0 False NC
ENSDARG00000003091 1-cell 32.901777195494724 False NC
ENSDARG00000003091 2-cell 24.21087929661291 False NC
ENSDARG00000003091 128-cell 18.51762342859202 False NC
ENSDARG00000003091 1k-cell 17.055172074742323 False NC
ENSDARG00000003091 Dome 13.61514252783781 False NC
ENSDARG00000003091 50pc-epiboly 8.581720766350738 False NC
ENSDARG00000003091 Shield 6.856598024575398 False NC
ENSDARG00000003091 75pc-epiboly 6.369895898625648 False NC
ENSDARG00000003091 1-4-somites 3.7956399482521532 False NC
ENSDARG00000003091 14-19-somites 2.340377266779277 False NC
ENSDARG00000003091 20-25-somites 2.702227129155635 False NC
ENSDARG00000003091 Prim-5 3.7502938485930515 False NC
ENSDARG00000003091 Prim-15 3.6180541826757713 False NC
ENSDARG00000003091 Prim-25 1.6503705161813547 False NC
ENSDARG00000003091 Long-pec 2.6694759685310743 False NC
ENSDARG00000003091 Protruding-mouth 2.5715604780841184 False NC
ENSDARG00000003091 Day-4 3.210268082219764 False NC
ENSDARG00000003091 Day-5 3.2457344120183107 False NC
ENSDARG00000003098 1-cell 0.8154978495796179 False NC
ENSDARG00000003098 2-cell 0.5982394493732412 False NC
ENSDARG00000003098 128-cell 2.4626088186135493 False NC
ENSDARG00000003098 1k-cell 3.41953819045186 False NC
ENSDARG00000003098 Dome 4.329235225396866 False NC
ENSDARG00000003098 50pc-epiboly 4.607745640408602 False NC
ENSDARG00000003098 Shield 5.337216287085452 False NC
ENSDARG00000003098 75pc-epiboly 6.541579752653429 False NC
ENSDARG00000003098 1-4-somites 8.1413469361397 False NC
ENSDARG00000003098 14-19-somites 6.368805158890846 False NC
ENSDARG00000003098 20-25-somites 6.402674805525713 False NC
ENSDARG00000003098 Prim-5 6.875096759825335 False NC
ENSDARG00000003098 Prim-15 7.152057784883662 False NC
ENSDARG00000003098 Prim-25 7.460789901821075 False NC
ENSDARG00000003098 Long-pec 9.306415425225744 False NC
ENSDARG00000003098 Protruding-mouth 6.681842812208826 False NC
ENSDARG00000003098 Day-4 5.4591377854273775 False NC
ENSDARG00000003098 Day-5 5.156885655107741 False NC
ENSDARG00000003109 1-cell 4.659132116680376 False NC
ENSDARG00000003109 2-cell 10.655728864660578 False NC
ENSDARG00000003109 128-cell 11.320117514711768 False NC
ENSDARG00000003109 1k-cell 10.793856149338746 False NC
ENSDARG00000003109 Dome 11.045829609296367 False NC
ENSDARG00000003109 50pc-epiboly 5.87965309702892 False NC
ENSDARG00000003109 Shield 3.1098783896848645 False NC
ENSDARG00000003109 75pc-epiboly 5.415583023432826 False NC
ENSDARG00000003109 1-4-somites 17.493132557698054 False NC
ENSDARG00000003109 14-19-somites 9.580898144235864 False NC
ENSDARG00000003109 20-25-somites 12.773989469649004 False NC
ENSDARG00000003109 Prim-5 11.311985987534447 False NC
ENSDARG00000003109 Prim-15 9.059288521177816 False NC
ENSDARG00000003109 Prim-25 6.286671227953613 False NC
ENSDARG00000003109 Long-pec 8.695906604984987 False NC
ENSDARG00000003109 Protruding-mouth 9.282528583398323 False NC
ENSDARG00000003109 Day-4 9.38959696132076 False NC
ENSDARG00000003109 Day-5 7.89857155569629 False NC
ENSDARG00000003113 1-cell 0.0 False NC
ENSDARG00000003113 2-cell 0.009550408138732413 False NC
ENSDARG00000003113 128-cell 0.01844832345885746 False NC
ENSDARG00000003113 1k-cell 0.0 False NC
ENSDARG00000003113 Dome 0.015613607540772418 False NC
ENSDARG00000003113 50pc-epiboly 0.02287766665542987 False NC
ENSDARG00000003113 Shield 0.024124555352010527 False NC
ENSDARG00000003113 75pc-epiboly 0.03243247834455002 False NC
ENSDARG00000003113 1-4-somites 0.036624909968266714 False NC
ENSDARG00000003113 14-19-somites 0.017948606354446842 False NC
ENSDARG00000003113 20-25-somites 0.033834566662132116 False NC
ENSDARG00000003113 Prim-5 0.11128169663311674 False NC
ENSDARG00000003113 Prim-15 0.26178341350381096 False NC
ENSDARG00000003113 Prim-25 0.5297444912370428 False NC
ENSDARG00000003113 Long-pec 1.4984850540366756 False NC
ENSDARG00000003113 Protruding-mouth 5.140224684942842 False NC
ENSDARG00000003113 Day-4 17.86169013508014 False NC
ENSDARG00000003113 Day-5 26.29349299161074 False NC
ENSDARG00000003127 1-cell 6.665829773492229 False NC
ENSDARG00000003127 2-cell 8.871305178693438 False NC
ENSDARG00000003127 128-cell 8.218822349919563 False NC
ENSDARG00000003127 1k-cell 8.83414050410834 False NC
ENSDARG00000003127 Dome 6.587106291573976 False NC
ENSDARG00000003127 50pc-epiboly 6.963514689065332 False NC
ENSDARG00000003127 Shield 7.720783271569344 False NC
ENSDARG00000003127 75pc-epiboly 8.846103071882649 False NC
ENSDARG00000003127 1-4-somites 7.470209530264175 False NC
ENSDARG00000003127 14-19-somites 6.752404564543761 False NC
ENSDARG00000003127 20-25-somites 6.94015385647433 False NC
ENSDARG00000003127 Prim-5 6.081523613334442 False NC
ENSDARG00000003127 Prim-15 5.424047086800995 False NC
ENSDARG00000003127 Prim-25 5.966520682935645 False NC
ENSDARG00000003127 Long-pec 3.8710823315629477 False NC
ENSDARG00000003127 Protruding-mouth 5.159674942378385 False NC
ENSDARG00000003127 Day-4 5.187463530192728 False NC
ENSDARG00000003127 Day-5 6.008107249057217 False NC
ENSDARG00000003132 1-cell 0.07123671728673354 False NC
ENSDARG00000003132 2-cell 0.186201962726214 False NC
ENSDARG00000003132 128-cell 0.5803966535144293 False NC
ENSDARG00000003132 1k-cell 0.4862754586131547 False NC
ENSDARG00000003132 Dome 1.3117504994586437 False NC
ENSDARG00000003132 50pc-epiboly 3.180209055220831 False NC
ENSDARG00000003132 Shield 4.521778985712667 False NC
ENSDARG00000003132 75pc-epiboly 6.087594760574642 False NC
ENSDARG00000003132 1-4-somites 10.370198519898008 False NC
ENSDARG00000003132 14-19-somites 10.62543789725556 False NC
ENSDARG00000003132 20-25-somites 10.30384638349879 False NC
ENSDARG00000003132 Prim-5 9.302151819943433 False NC
ENSDARG00000003132 Prim-15 6.893161604335792 False NC
ENSDARG00000003132 Prim-25 5.669273052376559 False NC
ENSDARG00000003132 Long-pec 4.968638639483103 False NC
ENSDARG00000003132 Protruding-mouth 5.071106183586099 False NC
ENSDARG00000003132 Day-4 5.1194856288641235 False NC
ENSDARG00000003132 Day-5 5.508110536761642 False NC
ENSDARG00000003142 1-cell 1.4040160972807605 False NC
ENSDARG00000003142 2-cell 0.8831273820716307 False NC
ENSDARG00000003142 128-cell 0.4075250168579796 False NC
ENSDARG00000003142 1k-cell 0.7183515305267838 False NC
ENSDARG00000003142 Dome 0.2117561828013071 False NC
ENSDARG00000003142 50pc-epiboly 0.15110718357214775 False NC
ENSDARG00000003142 Shield 0.10224502368728101 False NC
ENSDARG00000003142 75pc-epiboly 0.39987135318831657 False NC
ENSDARG00000003142 1-4-somites 1.373498975354877 False NC
ENSDARG00000003142 14-19-somites 1.3462090395984914 False NC
ENSDARG00000003142 20-25-somites 1.8772118539316807 False NC
ENSDARG00000003142 Prim-5 2.1791079081032816 False NC
ENSDARG00000003142 Prim-15 2.641784157532801 False NC
ENSDARG00000003142 Prim-25 2.738642858966764 False NC
ENSDARG00000003142 Long-pec 4.692151265136786 False NC
ENSDARG00000003142 Protruding-mouth 4.603857609028144 False NC
ENSDARG00000003142 Day-4 3.744792668775206 False NC
ENSDARG00000003142 Day-5 4.095945074935601 False NC
ENSDARG00000003144 1-cell 1.251449007164314 False NC
ENSDARG00000003144 2-cell 4.422104257348073 False NC
ENSDARG00000003144 128-cell 3.622277065803722 False NC
ENSDARG00000003144 1k-cell 3.773670464701296 False NC
ENSDARG00000003144 Dome 4.674031002377353 False NC
ENSDARG00000003144 50pc-epiboly 4.022656386913086 False NC
ENSDARG00000003144 Shield 2.2071141050759318 False NC
ENSDARG00000003144 75pc-epiboly 0.9124337240933406 False NC
ENSDARG00000003144 1-4-somites 1.1873528755076883 False NC
ENSDARG00000003144 14-19-somites 0.9993883732635748 False NC
ENSDARG00000003144 20-25-somites 1.1154833696421682 False NC
ENSDARG00000003144 Prim-5 0.6330510242290783 False NC
ENSDARG00000003144 Prim-15 0.4571497452139896 False NC
ENSDARG00000003144 Prim-25 0.5600595109096268 False NC
ENSDARG00000003144 Long-pec 0.4107596147981771 False NC
ENSDARG00000003144 Protruding-mouth 0.8872606417890541 False NC
ENSDARG00000003144 Day-4 1.2496076321292802 False NC
ENSDARG00000003144 Day-5 1.6244749415862043 False NC
ENSDARG00000003146 1-cell 0.0 False NC
ENSDARG00000003146 2-cell 0.0 False NC
ENSDARG00000003146 128-cell 0.0 False NC
ENSDARG00000003146 1k-cell 0.0 False NC
ENSDARG00000003146 Dome 0.013675163434767088 False NC
ENSDARG00000003146 50pc-epiboly 0.00954161083688279 False NC
ENSDARG00000003146 Shield 0.0 False NC
ENSDARG00000003146 75pc-epiboly 0.0 False NC
ENSDARG00000003146 1-4-somites 0.0 False NC
ENSDARG00000003146 14-19-somites 0.0 False NC
ENSDARG00000003146 20-25-somites 0.004489995953276652 False NC
ENSDARG00000003146 Prim-5 0.023888717895436916 False NC
ENSDARG00000003146 Prim-15 0.03140859667833266 False NC
ENSDARG00000003146 Prim-25 0.07830822158498059 False NC
ENSDARG00000003146 Long-pec 0.14384336699347483 False NC
ENSDARG00000003146 Protruding-mouth 0.4026712447264035 False NC
ENSDARG00000003146 Day-4 0.49400481413915837 False NC
ENSDARG00000003146 Day-5 0.5757841771644288 False NC
ENSDARG00000003151 1-cell 79.51937103224616 False NC
ENSDARG00000003151 2-cell 66.74906348738374 False NC
ENSDARG00000003151 128-cell 33.826807499492645 False NC
ENSDARG00000003151 1k-cell 35.11840195588012 False NC
ENSDARG00000003151 Dome 45.99445961785533 False NC
ENSDARG00000003151 50pc-epiboly 47.617570024328266 False NC
ENSDARG00000003151 Shield 39.9172868526197 False NC
ENSDARG00000003151 75pc-epiboly 34.8025290038581 False NC
ENSDARG00000003151 1-4-somites 49.471065900374946 False NC
ENSDARG00000003151 14-19-somites 58.9063615703062 False NC
ENSDARG00000003151 20-25-somites 47.82535044787221 False NC
ENSDARG00000003151 Prim-5 39.33598933357102 False NC
ENSDARG00000003151 Prim-15 37.433453488451725 False NC
ENSDARG00000003151 Prim-25 41.7051393723224 False NC
ENSDARG00000003151 Long-pec 34.629936490988996 False NC
ENSDARG00000003151 Protruding-mouth 33.9887120612629 False NC
ENSDARG00000003151 Day-4 28.62896947397926 False NC
ENSDARG00000003151 Day-5 26.910590749602857 False NC
ENSDARG00000003153 1-cell 8.1167596123973 False NC
ENSDARG00000003153 2-cell 8.07788258167285 False NC
ENSDARG00000003153 128-cell 14.861117877986183 False NC
ENSDARG00000003153 1k-cell 17.97000126727704 False NC
ENSDARG00000003153 Dome 17.513090651521953 False NC
ENSDARG00000003153 50pc-epiboly 22.163032788646344 False NC
ENSDARG00000003153 Shield 24.191020912452146 False NC
ENSDARG00000003153 75pc-epiboly 23.435149857349085 False NC
ENSDARG00000003153 1-4-somites 18.072415954438476 False NC
ENSDARG00000003153 14-19-somites 17.100538440378735 False NC
ENSDARG00000003153 20-25-somites 15.639429784665017 False NC
ENSDARG00000003153 Prim-5 14.339317288199705 False NC
ENSDARG00000003153 Prim-15 12.204240440378111 False NC
ENSDARG00000003153 Prim-25 11.384481529269843 False NC
ENSDARG00000003153 Long-pec 8.917553615655077 False NC
ENSDARG00000003153 Protruding-mouth 6.247615150276164 False NC
ENSDARG00000003153 Day-4 4.878924814679611 False NC
ENSDARG00000003153 Day-5 3.559767999592439 False NC
ENSDARG00000003157 1-cell 0.5337052477848422 False NC
ENSDARG00000003157 2-cell 0.6003782586474112 False NC
ENSDARG00000003157 128-cell 0.678960604129726 False NC
ENSDARG00000003157 1k-cell 0.8750308241547049 False NC
ENSDARG00000003157 Dome 0.45100963284731976 False NC
ENSDARG00000003157 50pc-epiboly 0.3023309322126207 False NC
ENSDARG00000003157 Shield 0.3797423057693323 False NC
ENSDARG00000003157 75pc-epiboly 0.5439057549188446 False NC
ENSDARG00000003157 1-4-somites 0.5919920547658521 False NC
ENSDARG00000003157 14-19-somites 0.6623546496253102 False NC
ENSDARG00000003157 20-25-somites 0.5525500548415204 False NC
ENSDARG00000003157 Prim-5 0.42387885499936234 False NC
ENSDARG00000003157 Prim-15 0.4729864912487921 False NC
ENSDARG00000003157 Prim-25 0.544271336961179 False NC
ENSDARG00000003157 Long-pec 0.4725055831219144 False NC
ENSDARG00000003157 Protruding-mouth 0.3995296569557706 False NC
ENSDARG00000003157 Day-4 0.4402981452222039 False NC
ENSDARG00000003157 Day-5 0.3953919159906319 False NC
ENSDARG00000003165 1-cell 0.0157681678984073 False NC
ENSDARG00000003165 2-cell 0.022481234574034413 False NC
ENSDARG00000003165 128-cell 0.021713265085196845 False NC
ENSDARG00000003165 1k-cell 0.006944292275228752 False NC
ENSDARG00000003165 Dome 0.124962700352182 False NC
ENSDARG00000003165 50pc-epiboly 2.461851720996939 False NC
ENSDARG00000003165 Shield 3.9183807455062207 False NC
ENSDARG00000003165 75pc-epiboly 4.069167538812821 False NC
ENSDARG00000003165 1-4-somites 12.687739242747538 False NC
ENSDARG00000003165 14-19-somites 19.40693365465477 False NC
ENSDARG00000003165 20-25-somites 25.4429764603494 False NC
ENSDARG00000003165 Prim-5 27.219909962693713 False NC
ENSDARG00000003165 Prim-15 23.923093500400217 False NC
ENSDARG00000003165 Prim-25 18.618107289754125 False NC
ENSDARG00000003165 Long-pec 8.206527184414046 False NC
ENSDARG00000003165 Protruding-mouth 7.158555636470877 False NC
ENSDARG00000003165 Day-4 7.846710341420314 False NC
ENSDARG00000003165 Day-5 7.977852113047973 False NC
ENSDARG00000003167 1-cell 1.6371957662553858 False NC
ENSDARG00000003167 2-cell 1.9103202661956402 False NC
ENSDARG00000003167 128-cell 4.257837305385821 False NC
ENSDARG00000003167 1k-cell 5.244417348001057 False NC
ENSDARG00000003167 Dome 5.041330520276299 False NC
ENSDARG00000003167 50pc-epiboly 3.6129180493169697 False NC
ENSDARG00000003167 Shield 1.7631685318827206 False NC
ENSDARG00000003167 75pc-epiboly 1.0978517960215384 False NC
ENSDARG00000003167 1-4-somites 2.4780894696980313 False NC
ENSDARG00000003167 14-19-somites 2.719181827960175 False NC
ENSDARG00000003167 20-25-somites 2.988881089978485 False NC
ENSDARG00000003167 Prim-5 2.3979107638825057 False NC
ENSDARG00000003167 Prim-15 2.3768667756576067 False NC
ENSDARG00000003167 Prim-25 2.2222603422764764 False NC
ENSDARG00000003167 Long-pec 2.0711836160756625 False NC
ENSDARG00000003167 Protruding-mouth 2.1142231142029027 False NC
ENSDARG00000003167 Day-4 2.331168663478299 False NC
ENSDARG00000003167 Day-5 1.9671241109107487 False NC
ENSDARG00000003169 1-cell 6.215341313409734 False NC
ENSDARG00000003169 2-cell 6.326723650240281 False NC
ENSDARG00000003169 128-cell 15.969625640282771 False NC
ENSDARG00000003169 1k-cell 13.513258232924548 False NC
ENSDARG00000003169 Dome 14.73219937765025 False NC
ENSDARG00000003169 50pc-epiboly 35.257920156064586 False NC
ENSDARG00000003169 Shield 43.88192183286719 False NC
ENSDARG00000003169 75pc-epiboly 39.45690963290818 False NC
ENSDARG00000003169 1-4-somites 12.720139048173921 False NC
ENSDARG00000003169 14-19-somites 10.223163116515384 False NC
ENSDARG00000003169 20-25-somites 12.12591960733628 False NC
ENSDARG00000003169 Prim-5 14.242910223447703 False NC
ENSDARG00000003169 Prim-15 14.764602911738825 False NC
ENSDARG00000003169 Prim-25 18.00655571917807 False NC
ENSDARG00000003169 Long-pec 18.126276036520395 False NC
ENSDARG00000003169 Protruding-mouth 18.09101698335015 False NC
ENSDARG00000003169 Day-4 18.19941371921619 False NC
ENSDARG00000003169 Day-5 18.66754145707989 False NC
ENSDARG00000003175 1-cell 1.2840315239396354 False NC
ENSDARG00000003175 2-cell 1.3215165840082934 False NC
ENSDARG00000003175 128-cell 2.823036663028419 False NC
ENSDARG00000003175 1k-cell 2.816628325828342 False NC
ENSDARG00000003175 Dome 2.1846451254626076 False NC
ENSDARG00000003175 50pc-epiboly 1.1332482350086253 False NC
ENSDARG00000003175 Shield 0.7989545748900293 False NC
ENSDARG00000003175 75pc-epiboly 1.021628186077157 False NC
ENSDARG00000003175 1-4-somites 3.428279096678909 False NC
ENSDARG00000003175 14-19-somites 3.816706780585773 False NC
ENSDARG00000003175 20-25-somites 3.7854846471517916 False NC
ENSDARG00000003175 Prim-5 2.8572213508077287 False NC
ENSDARG00000003175 Prim-15 2.6095075009867754 False NC
ENSDARG00000003175 Prim-25 2.501172218161257 False NC
ENSDARG00000003175 Long-pec 2.1946361155087453 False NC
ENSDARG00000003175 Protruding-mouth 2.1398803737372196 False NC
ENSDARG00000003175 Day-4 1.8469439324204315 False NC
ENSDARG00000003175 Day-5 1.8655650824292032 False NC
ENSDARG00000003181 1-cell 0.0 False NC
ENSDARG00000003181 2-cell 0.0 False NC
ENSDARG00000003181 128-cell 0.0 False NC
ENSDARG00000003181 1k-cell 0.007897430430652306 False NC
ENSDARG00000003181 Dome 0.0 False NC
ENSDARG00000003181 50pc-epiboly 0.0 False NC
ENSDARG00000003181 Shield 0.0 False NC
ENSDARG00000003181 75pc-epiboly 0.0 False NC
ENSDARG00000003181 1-4-somites 0.016341102659812964 False NC
ENSDARG00000003181 14-19-somites 0.04004105665962238 False NC
ENSDARG00000003181 20-25-somites 0.16468497268073534 False NC
ENSDARG00000003181 Prim-5 0.6571463919332994 False NC
ENSDARG00000003181 Prim-15 1.1904111728373832 False NC
ENSDARG00000003181 Prim-25 0.4846845375783184 False NC
ENSDARG00000003181 Long-pec 1.7283172719535755 False NC
ENSDARG00000003181 Protruding-mouth 0.7474684806951848 False NC
ENSDARG00000003181 Day-4 0.7881855356386366 False NC
ENSDARG00000003181 Day-5 0.707374856683682 False NC
ENSDARG00000003189 1-cell 1.2321848558408404 False NC
ENSDARG00000003189 2-cell 2.030346243004707 False NC
ENSDARG00000003189 128-cell 7.025056277659236 False NC
ENSDARG00000003189 1k-cell 6.815644373476334 False NC
ENSDARG00000003189 Dome 5.988114710878735 False NC
ENSDARG00000003189 50pc-epiboly 6.78941961438688 False NC
ENSDARG00000003189 Shield 9.382869503916922 False NC
ENSDARG00000003189 75pc-epiboly 10.18111865026428 False NC
ENSDARG00000003189 1-4-somites 16.211826436552418 False NC
ENSDARG00000003189 14-19-somites 16.367744953394656 False NC
ENSDARG00000003189 20-25-somites 18.846071049993604 False NC
ENSDARG00000003189 Prim-5 18.147720977318535 False NC
ENSDARG00000003189 Prim-15 15.306885403839203 False NC
ENSDARG00000003189 Prim-25 20.019051751744982 False NC
ENSDARG00000003189 Long-pec 12.882065060226207 False NC
ENSDARG00000003189 Protruding-mouth 9.907997232923204 False NC
ENSDARG00000003189 Day-4 8.719940790875208 False NC
ENSDARG00000003189 Day-5 6.220191313675202 False NC
ENSDARG00000003193 1-cell 0.049200675784270884 False NC
ENSDARG00000003193 2-cell 0.015588254071728503 False NC
ENSDARG00000003193 128-cell 0.030111504042199845 False NC
ENSDARG00000003193 1k-cell 0.028890599929854634 False NC
ENSDARG00000003193 Dome 8.891597035396714 False NC
ENSDARG00000003193 50pc-epiboly 10.498187518251294 False NC
ENSDARG00000003193 Shield 7.545482729087658 False NC
ENSDARG00000003193 75pc-epiboly 4.1766942465222066 False NC
ENSDARG00000003193 1-4-somites 1.5318490934819922 False NC
ENSDARG00000003193 14-19-somites 2.475500314319768 False NC
ENSDARG00000003193 20-25-somites 2.507719575296824 False NC
ENSDARG00000003193 Prim-5 2.0834590670830426 False NC
ENSDARG00000003193 Prim-15 1.8262044819722534 False NC
ENSDARG00000003193 Prim-25 1.5021982617735894 False NC
ENSDARG00000003193 Long-pec 1.9217310586000789 False NC
ENSDARG00000003193 Protruding-mouth 1.8284307909273168 False NC
ENSDARG00000003193 Day-4 2.899933323506769 False NC
ENSDARG00000003193 Day-5 2.493979762094174 False NC
ENSDARG00000003197 1-cell 0.28862772675426235 False NC
ENSDARG00000003197 2-cell 0.25147635126854084 False NC
ENSDARG00000003197 128-cell 2.7821464533049864 False NC
ENSDARG00000003197 1k-cell 3.43624724054305 False NC
ENSDARG00000003197 Dome 2.816609775759825 False NC
ENSDARG00000003197 50pc-epiboly 1.0233023354827702 False NC
ENSDARG00000003197 Shield 0.21655744497221702 False NC
ENSDARG00000003197 75pc-epiboly 0.5729530454973497 False NC
ENSDARG00000003197 1-4-somites 0.6926059062367385 False NC
ENSDARG00000003197 14-19-somites 0.12459805539515909 False NC
ENSDARG00000003197 20-25-somites 0.37109149722749357 False NC
ENSDARG00000003197 Prim-5 0.413676906921972 False NC
ENSDARG00000003197 Prim-15 0.4944521655301874 False NC
ENSDARG00000003197 Prim-25 0.39968811891127354 False NC
ENSDARG00000003197 Long-pec 0.3709037313821163 False NC
ENSDARG00000003197 Protruding-mouth 0.2609073372389595 False NC
ENSDARG00000003197 Day-4 0.4277299108561327 False NC
ENSDARG00000003197 Day-5 0.4345155874124285 False NC
ENSDARG00000003200 1-cell 2.772587207385494 False NC
ENSDARG00000003200 2-cell 4.246341113875781 False NC
ENSDARG00000003200 128-cell 29.31409629854665 False NC
ENSDARG00000003200 1k-cell 37.211948151373434 False NC
ENSDARG00000003200 Dome 16.905115562852252 False NC
ENSDARG00000003200 50pc-epiboly 8.841336221895954 False NC
ENSDARG00000003200 Shield 10.729497458803284 False NC
ENSDARG00000003200 75pc-epiboly 13.697558221449691 False NC
ENSDARG00000003200 1-4-somites 12.079758761558065 False NC
ENSDARG00000003200 14-19-somites 12.484532011176452 False NC
ENSDARG00000003200 20-25-somites 13.499901022641154 False NC
ENSDARG00000003200 Prim-5 11.57384268254078 False NC
ENSDARG00000003200 Prim-15 9.208256547027192 False NC
ENSDARG00000003200 Prim-25 12.002737456162226 False NC
ENSDARG00000003200 Long-pec 5.965357399082436 False NC
ENSDARG00000003200 Protruding-mouth 2.9003750293098984 False NC
ENSDARG00000003200 Day-4 2.748608212182074 False NC
ENSDARG00000003200 Day-5 1.8781508205458892 False NC
ENSDARG00000003203 1-cell 0.01143192172634529 False NC
ENSDARG00000003203 2-cell 0.0 False NC
ENSDARG00000003203 128-cell 0.005247372395589237 False NC
ENSDARG00000003203 1k-cell 0.010069223799081688 False NC
ENSDARG00000003203 Dome 0.005329291632666585 False NC
ENSDARG00000003203 50pc-epiboly 0.00557763280538369 False NC
ENSDARG00000003203 Shield 0.036024967904789984 False NC
ENSDARG00000003203 75pc-epiboly 0.6309881746395491 False NC
ENSDARG00000003203 1-4-somites 0.036461085309707666 False NC
ENSDARG00000003203 14-19-somites 0.030631408344611123 False NC
ENSDARG00000003203 20-25-somites 0.03149600102519063 False NC
ENSDARG00000003203 Prim-5 0.016757232994299133 False NC
ENSDARG00000003203 Prim-15 0.018360172322995926 False NC
ENSDARG00000003203 Prim-25 0.017165910705898776 False NC
ENSDARG00000003203 Long-pec 0.07538647048060661 False NC
ENSDARG00000003203 Protruding-mouth 9.335025787670013 False NC
ENSDARG00000003203 Day-4 8.767205143401142 False NC
ENSDARG00000003203 Day-5 9.76407967937617 False NC
ENSDARG00000003205 1-cell 3.7939187771426655 False NC
ENSDARG00000003205 2-cell 4.0789264821022915 False NC
ENSDARG00000003205 128-cell 3.593306149035848 False NC
ENSDARG00000003205 1k-cell 3.269452892061883 False NC
ENSDARG00000003205 Dome 1.947027840367753 False NC
ENSDARG00000003205 50pc-epiboly 3.0352991351041596 False NC
ENSDARG00000003205 Shield 3.878565160157257 False NC
ENSDARG00000003205 75pc-epiboly 3.570570683497121 False NC
ENSDARG00000003205 1-4-somites 2.7299294413922985 False NC
ENSDARG00000003205 14-19-somites 2.0848888248807516 False NC
ENSDARG00000003205 20-25-somites 1.9429178691488906 False NC
ENSDARG00000003205 Prim-5 1.5358832866317302 False NC
ENSDARG00000003205 Prim-15 1.4954975805894577 False NC
ENSDARG00000003205 Prim-25 1.6417467341787861 False NC
ENSDARG00000003205 Long-pec 1.3726650418571993 False NC
ENSDARG00000003205 Protruding-mouth 1.2518985595538386 False NC
ENSDARG00000003205 Day-4 1.4085390428461448 False NC
ENSDARG00000003205 Day-5 0.9782151197186423 False NC
ENSDARG00000003206 1-cell 0.18909016477090052 False NC
ENSDARG00000003206 2-cell 0.9585512341620728 False NC
ENSDARG00000003206 128-cell 9.547381342461282 False NC
ENSDARG00000003206 1k-cell 10.881293091418438 False NC
ENSDARG00000003206 Dome 10.293886875767987 False NC
ENSDARG00000003206 50pc-epiboly 4.243824830734098 False NC
ENSDARG00000003206 Shield 1.2201197623969797 False NC
ENSDARG00000003206 75pc-epiboly 0.2848272841426509 False NC
ENSDARG00000003206 1-4-somites 0.4020573731448847 False NC
ENSDARG00000003206 14-19-somites 0.7881378579478321 False NC
ENSDARG00000003206 20-25-somites 0.964742373744578 False NC
ENSDARG00000003206 Prim-5 1.3345399970234626 False NC
ENSDARG00000003206 Prim-15 2.0695718568047305 False NC
ENSDARG00000003206 Prim-25 2.197855161731833 False NC
ENSDARG00000003206 Long-pec 3.3038394963226354 False NC
ENSDARG00000003206 Protruding-mouth 4.146624599409817 False NC
ENSDARG00000003206 Day-4 3.3435447454269935 False NC
ENSDARG00000003206 Day-5 3.0028104227612236 False NC
ENSDARG00000003207 1-cell 0.46802052530177196 False NC
ENSDARG00000003207 2-cell 0.792048116578487 False NC
ENSDARG00000003207 128-cell 3.793518910127009 False NC
ENSDARG00000003207 1k-cell 4.41389822100127 False NC
ENSDARG00000003207 Dome 2.7245905650942706 False NC
ENSDARG00000003207 50pc-epiboly 2.3057491738202884 False NC
ENSDARG00000003207 Shield 2.374156475135058 False NC
ENSDARG00000003207 75pc-epiboly 2.730266991587672 False NC
ENSDARG00000003207 1-4-somites 1.8307793957901466 False NC
ENSDARG00000003207 14-19-somites 2.5386735491480934 False NC
ENSDARG00000003207 20-25-somites 2.411147606627418 False NC
ENSDARG00000003207 Prim-5 2.052535479438774 False NC
ENSDARG00000003207 Prim-15 1.662211195722627 False NC
ENSDARG00000003207 Prim-25 1.7940603298695579 False NC
ENSDARG00000003207 Long-pec 1.783456723987151 False NC
ENSDARG00000003207 Protruding-mouth 2.0064337567623247 False NC
ENSDARG00000003207 Day-4 1.8915814292940811 False NC
ENSDARG00000003207 Day-5 3.1977064883794992 False NC
ENSDARG00000003208 1-cell 0.03222086141020532 False NC
ENSDARG00000003208 2-cell 0.09348871748253927 False NC
ENSDARG00000003208 128-cell 0.21328325147168123 False NC
ENSDARG00000003208 1k-cell 0.2135975833819161 False NC
ENSDARG00000003208 Dome 0.24032966106126455 False NC
ENSDARG00000003208 50pc-epiboly 0.23498090038736877 False NC
ENSDARG00000003208 Shield 0.3328559737101763 False NC
ENSDARG00000003208 75pc-epiboly 0.4269568800567661 False NC
ENSDARG00000003208 1-4-somites 0.47905739112979173 False NC
ENSDARG00000003208 14-19-somites 0.4892293869117501 False NC
ENSDARG00000003208 20-25-somites 0.5295139206678356 False NC
ENSDARG00000003208 Prim-5 0.3877851823811632 False NC
ENSDARG00000003208 Prim-15 0.4757196482060726 False NC
ENSDARG00000003208 Prim-25 0.38366159937209493 False NC
ENSDARG00000003208 Long-pec 0.39226467926276176 False NC
ENSDARG00000003208 Protruding-mouth 0.49906475540770023 False NC
ENSDARG00000003208 Day-4 0.5243305023369681 False NC
ENSDARG00000003208 Day-5 0.5991471477038232 False NC
ENSDARG00000003210 1-cell 0.0 False NC
ENSDARG00000003210 2-cell 0.0 False NC
ENSDARG00000003210 128-cell 0.0 False NC
ENSDARG00000003210 1k-cell 0.005271033243553155 False NC
ENSDARG00000003210 Dome 0.0 False NC
ENSDARG00000003210 50pc-epiboly 0.005839553976383232 False NC
ENSDARG00000003210 Shield 0.005388095936491189 False NC
ENSDARG00000003210 75pc-epiboly 0.0 False NC
ENSDARG00000003210 1-4-somites 0.0 False NC
ENSDARG00000003210 14-19-somites 0.0 False NC
ENSDARG00000003210 20-25-somites 0.0 False NC
ENSDARG00000003210 Prim-5 0.017544139239604944 False NC
ENSDARG00000003210 Prim-15 0.03844470263167739 False NC
ENSDARG00000003210 Prim-25 0.041934685635144055 False NC
ENSDARG00000003210 Long-pec 0.20642330757525018 False NC
ENSDARG00000003210 Protruding-mouth 1.202139129752683 False NC
ENSDARG00000003210 Day-4 1.3363229533514924 False NC
ENSDARG00000003210 Day-5 1.484807691106997 False NC
ENSDARG00000003213 1-cell 14.225025274089774 False NC
ENSDARG00000003213 2-cell 18.774284948798133 False NC
ENSDARG00000003213 128-cell 22.451565264841538 False NC
ENSDARG00000003213 1k-cell 20.434624710306192 False NC
ENSDARG00000003213 Dome 21.569135077035046 False NC
ENSDARG00000003213 50pc-epiboly 21.824915639611177 False NC
ENSDARG00000003213 Shield 20.622986761912365 False NC
ENSDARG00000003213 75pc-epiboly 11.993415743447965 False NC
ENSDARG00000003213 1-4-somites 10.658885452618664 False NC
ENSDARG00000003213 14-19-somites 9.631539009521521 False NC
ENSDARG00000003213 20-25-somites 10.24893364429111 False NC
ENSDARG00000003213 Prim-5 10.70148298076917 False NC
ENSDARG00000003213 Prim-15 8.714352042169661 False NC
ENSDARG00000003213 Prim-25 7.759853254737116 False NC
ENSDARG00000003213 Long-pec 5.598515195908718 False NC
ENSDARG00000003213 Protruding-mouth 4.857557384019417 False NC
ENSDARG00000003213 Day-4 4.699911184753432 False NC
ENSDARG00000003213 Day-5 4.500764909455617 False NC
ENSDARG00000003216 1-cell 0.005034784179996631 False NC
ENSDARG00000003216 2-cell 0.004785513231864838 False NC
ENSDARG00000003216 128-cell 0.018488151445599385 False NC
ENSDARG00000003216 1k-cell 0.017738528972475513 False NC
ENSDARG00000003216 Dome 0.014082584107046417 False NC
ENSDARG00000003216 50pc-epiboly 0.0589552897563872 False NC
ENSDARG00000003216 Shield 0.04079807616160523 False NC
ENSDARG00000003216 75pc-epiboly 0.4241575812616549 False NC
ENSDARG00000003216 1-4-somites 10.295466190930632 False NC
ENSDARG00000003216 14-19-somites 5.4681560734007 False NC
ENSDARG00000003216 20-25-somites 6.769192344688639 False NC
ENSDARG00000003216 Prim-5 8.354305485551619 False NC
ENSDARG00000003216 Prim-15 10.986295860147099 False NC
ENSDARG00000003216 Prim-25 8.497570512132484 False NC
ENSDARG00000003216 Long-pec 10.537580335692923 False NC
ENSDARG00000003216 Protruding-mouth 8.414724760262615 False NC
ENSDARG00000003216 Day-4 11.67518307664829 False NC
ENSDARG00000003216 Day-5 10.264166134714023 False NC
ENSDARG00000003217 1-cell 1.253192024006416 False NC
ENSDARG00000003217 2-cell 2.097391883346055 False NC
ENSDARG00000003217 128-cell 5.261403346772949 False NC
ENSDARG00000003217 1k-cell 5.499150203466702 False NC
ENSDARG00000003217 Dome 4.066989895902986 False NC
ENSDARG00000003217 50pc-epiboly 1.3492662284180255 False NC
ENSDARG00000003217 Shield 0.9723660061261331 False NC
ENSDARG00000003217 75pc-epiboly 1.5227265385808841 False NC
ENSDARG00000003217 1-4-somites 2.5255410047613283 False NC
ENSDARG00000003217 14-19-somites 1.9143690480255446 False NC
ENSDARG00000003217 20-25-somites 1.7705948002535639 False NC
ENSDARG00000003217 Prim-5 1.2732163595229284 False NC
ENSDARG00000003217 Prim-15 0.8321665393906624 False NC
ENSDARG00000003217 Prim-25 0.7222476826358394 False NC
ENSDARG00000003217 Long-pec 0.45690540527676327 False NC
ENSDARG00000003217 Protruding-mouth 0.4826037732281018 False NC
ENSDARG00000003217 Day-4 0.5007147032054547 False NC
ENSDARG00000003217 Day-5 0.4546630840462179 False NC
ENSDARG00000003219 1-cell 0.027842789304852435 False NC
ENSDARG00000003219 2-cell 0.03705001934813408 False NC
ENSDARG00000003219 128-cell 0.025560266683385967 False NC
ENSDARG00000003219 1k-cell 0.07357169251478025 False NC
ENSDARG00000003219 Dome 2.497284680820325 False NC
ENSDARG00000003219 50pc-epiboly 1.630139100713858 False NC
ENSDARG00000003219 Shield 0.8723852235969609 False NC
ENSDARG00000003219 75pc-epiboly 0.11323720823722869 False NC
ENSDARG00000003219 1-4-somites 0.14208331238166888 False NC
ENSDARG00000003219 14-19-somites 0.20889040647614462 False NC
ENSDARG00000003219 20-25-somites 0.4858265678670762 False NC
ENSDARG00000003219 Prim-5 1.4910256215366833 False NC
ENSDARG00000003219 Prim-15 1.4845961689253444 False NC
ENSDARG00000003219 Prim-25 0.8919059621785038 False NC
ENSDARG00000003219 Long-pec 1.361509233233614 False NC
ENSDARG00000003219 Protruding-mouth 5.492372179143475 False NC
ENSDARG00000003219 Day-4 6.301746225064566 False NC
ENSDARG00000003219 Day-5 4.125809896625965 False NC
ENSDARG00000003229 1-cell 1.2406821197053155 False NC
ENSDARG00000003229 2-cell 1.9044108359359821 False NC
ENSDARG00000003229 128-cell 4.14449921500889 False NC
ENSDARG00000003229 1k-cell 4.044959269835959 False NC
ENSDARG00000003229 Dome 1.8369933692553253 False NC
ENSDARG00000003229 50pc-epiboly 0.30718168285009745 False NC
ENSDARG00000003229 Shield 0.07002471131564704 False NC
ENSDARG00000003229 75pc-epiboly 0.03944895686587453 False NC
ENSDARG00000003229 1-4-somites 0.0573729185571661 False NC
ENSDARG00000003229 14-19-somites 0.08269556008549929 False NC
ENSDARG00000003229 20-25-somites 0.08502969944866456 False NC
ENSDARG00000003229 Prim-5 0.02895326266126323 False NC
ENSDARG00000003229 Prim-15 0.0 False NC
ENSDARG00000003229 Prim-25 0.007414844707010429 False NC
ENSDARG00000003229 Long-pec 0.0 False NC
ENSDARG00000003229 Protruding-mouth 0.0037198159350851244 False NC
ENSDARG00000003229 Day-4 0.0037421041185386463 False NC
ENSDARG00000003229 Day-5 0.0 False NC
ENSDARG00000003235 1-cell 3.644933051669594 False NC
ENSDARG00000003235 2-cell 5.886538699418537 False NC
ENSDARG00000003235 128-cell 9.416529517196818 False NC
ENSDARG00000003235 1k-cell 7.602807121457661 False NC
ENSDARG00000003235 Dome 6.908000297560082 False NC
ENSDARG00000003235 50pc-epiboly 7.277121320590889 False NC
ENSDARG00000003235 Shield 7.5886904531057535 False NC
ENSDARG00000003235 75pc-epiboly 7.037192422470516 False NC
ENSDARG00000003235 1-4-somites 5.825820075520049 False NC
ENSDARG00000003235 14-19-somites 5.254875297093784 False NC
ENSDARG00000003235 20-25-somites 4.544136734356411 False NC
ENSDARG00000003235 Prim-5 3.842435843329028 False NC
ENSDARG00000003235 Prim-15 2.735284759688157 False NC
ENSDARG00000003235 Prim-25 3.3710714601194085 False NC
ENSDARG00000003235 Long-pec 2.149994226103786 False NC
ENSDARG00000003235 Protruding-mouth 1.9535933068835838 False NC
ENSDARG00000003235 Day-4 1.6426377504504397 False NC
ENSDARG00000003235 Day-5 1.3904133638870142 False NC
ENSDARG00000003244 1-cell 0.3982638360176842 False NC
ENSDARG00000003244 2-cell 0.8002172605770979 False NC
ENSDARG00000003244 128-cell 3.7510205215370327 False NC
ENSDARG00000003244 1k-cell 5.102001257262325 False NC
ENSDARG00000003244 Dome 1.2502753184393411 False NC
ENSDARG00000003244 50pc-epiboly 0.6493493133738522 False NC
ENSDARG00000003244 Shield 0.22241095619559056 False NC
ENSDARG00000003244 75pc-epiboly 0.14889178717573723 False NC
ENSDARG00000003244 1-4-somites 0.9647291054708645 False NC
ENSDARG00000003244 14-19-somites 0.565085254675554 False NC
ENSDARG00000003244 20-25-somites 0.8194679384764255 False NC
ENSDARG00000003244 Prim-5 0.33253653023706453 False NC
ENSDARG00000003244 Prim-15 0.28068123361052144 False NC
ENSDARG00000003244 Prim-25 0.3204600191442755 False NC
ENSDARG00000003244 Long-pec 0.24038228041107326 False NC
ENSDARG00000003244 Protruding-mouth 0.22785681851392053 False NC
ENSDARG00000003244 Day-4 0.14772089481165107 False NC
ENSDARG00000003244 Day-5 0.25938673690777886 False NC
ENSDARG00000003250 1-cell 0.8200902051903698 False NC
ENSDARG00000003250 2-cell 1.495253093034357 False NC
ENSDARG00000003250 128-cell 3.3177369694438745 False NC
ENSDARG00000003250 1k-cell 2.4086972742961716 False NC
ENSDARG00000003250 Dome 0.5930841037172152 False NC
ENSDARG00000003250 50pc-epiboly 0.059333663056067174 False NC
ENSDARG00000003250 Shield 0.014037578462699669 False NC
ENSDARG00000003250 75pc-epiboly 0.01207794339955084 False NC
ENSDARG00000003250 1-4-somites 0.018469772169951056 False NC
ENSDARG00000003250 14-19-somites 0.019495320727416627 False NC
ENSDARG00000003250 20-25-somites 0.024341073128172467 False NC
ENSDARG00000003250 Prim-5 0.05941995173269328 False NC
ENSDARG00000003250 Prim-15 0.025039946208658716 False NC
ENSDARG00000003250 Prim-25 0.03901864981953192 False NC
ENSDARG00000003250 Long-pec 0.06643332398179905 False NC
ENSDARG00000003250 Protruding-mouth 0.19104753811165837 False NC
ENSDARG00000003250 Day-4 0.28986371525180943 False NC
ENSDARG00000003250 Day-5 0.2852248327757151 False NC
ENSDARG00000003251 1-cell 0.16571855525787363 False NC
ENSDARG00000003251 2-cell 0.5183638255154555 False NC
ENSDARG00000003251 128-cell 3.2473506440672866 False NC
ENSDARG00000003251 1k-cell 3.455382939052311 False NC
ENSDARG00000003251 Dome 1.81757763310697 False NC
ENSDARG00000003251 50pc-epiboly 0.6291915704181663 False NC
ENSDARG00000003251 Shield 0.3174027072541629 False NC
ENSDARG00000003251 75pc-epiboly 0.259672272060285 False NC
ENSDARG00000003251 1-4-somites 0.3926329939663316 False NC
ENSDARG00000003251 14-19-somites 0.25296635935239575 False NC
ENSDARG00000003251 20-25-somites 0.28501032452252606 False NC
ENSDARG00000003251 Prim-5 0.31505330043028545 False NC
ENSDARG00000003251 Prim-15 0.4000335220348881 False NC
ENSDARG00000003251 Prim-25 0.5218082003725922 False NC
ENSDARG00000003251 Long-pec 0.46463599218100765 False NC
ENSDARG00000003251 Protruding-mouth 0.302631536734251 False NC
ENSDARG00000003251 Day-4 0.38360048242108136 False NC
ENSDARG00000003251 Day-5 0.513317639090934 False NC
ENSDARG00000003257 1-cell 0.23321120321744396 False NC
ENSDARG00000003257 2-cell 0.4571840066062073 False NC
ENSDARG00000003257 128-cell 0.18733119452253577 False NC
ENSDARG00000003257 1k-cell 0.29314027785076563 False NC
ENSDARG00000003257 Dome 0.32162275003142843 False NC
ENSDARG00000003257 50pc-epiboly 0.5333611370148154 False NC
ENSDARG00000003257 Shield 0.48337787292248563 False NC
ENSDARG00000003257 75pc-epiboly 0.7080628266733713 False NC
ENSDARG00000003257 1-4-somites 0.8766286653748289 False NC
ENSDARG00000003257 14-19-somites 0.5250733913738757 False NC
ENSDARG00000003257 20-25-somites 0.6380564874353203 False NC
ENSDARG00000003257 Prim-5 0.759661229074894 False NC
ENSDARG00000003257 Prim-15 0.5644222974961 False NC
ENSDARG00000003257 Prim-25 0.45961725915043977 False NC
ENSDARG00000003257 Long-pec 0.6210685375748437 False NC
ENSDARG00000003257 Protruding-mouth 0.5929119238755354 False NC
ENSDARG00000003257 Day-4 0.6774658519900884 False NC
ENSDARG00000003257 Day-5 0.5582975278518805 False NC
ENSDARG00000003259 1-cell 0.0 False NC
ENSDARG00000003259 2-cell 0.0 False NC
ENSDARG00000003259 128-cell 0.0 False NC
ENSDARG00000003259 1k-cell 0.0 False NC
ENSDARG00000003259 Dome 0.011875210191851266 False NC
ENSDARG00000003259 50pc-epiboly 0.0 False NC
ENSDARG00000003259 Shield 0.0 False NC
ENSDARG00000003259 75pc-epiboly 0.0 False NC
ENSDARG00000003259 1-4-somites 0.0 False NC
ENSDARG00000003259 14-19-somites 0.0 False NC
ENSDARG00000003259 20-25-somites 0.023394080499322373 False NC
ENSDARG00000003259 Prim-5 0.004148887105815915 False NC
ENSDARG00000003259 Prim-15 0.018183021561459654 False NC
ENSDARG00000003259 Prim-25 0.025500424423836526 False NC
ENSDARG00000003259 Long-pec 0.1722902152730748 False NC
ENSDARG00000003259 Protruding-mouth 1.0191625242002942 False NC
ENSDARG00000003259 Day-4 1.2397605250960388 False NC
ENSDARG00000003259 Day-5 0.7961137583971645 False NC
ENSDARG00000003269 1-cell 2.4888152122019713 False NC
ENSDARG00000003269 2-cell 4.990788000588028 False NC
ENSDARG00000003269 128-cell 8.21143492312849 False NC
ENSDARG00000003269 1k-cell 8.675363745734938 False NC
ENSDARG00000003269 Dome 8.36190900389133 False NC
ENSDARG00000003269 50pc-epiboly 5.47014640771121 False NC
ENSDARG00000003269 Shield 3.448849929435795 False NC
ENSDARG00000003269 75pc-epiboly 3.8613137309457306 False NC
ENSDARG00000003269 1-4-somites 5.879890437296732 False NC
ENSDARG00000003269 14-19-somites 5.1288214914701244 False NC
ENSDARG00000003269 20-25-somites 6.242395823156945 False NC
ENSDARG00000003269 Prim-5 6.815932766798456 False NC
ENSDARG00000003269 Prim-15 6.038671696899637 False NC
ENSDARG00000003269 Prim-25 5.512591860242429 False NC
ENSDARG00000003269 Long-pec 5.611008809258893 False NC
ENSDARG00000003269 Protruding-mouth 7.571290809933262 False NC
ENSDARG00000003269 Day-4 6.985384278983554 False NC
ENSDARG00000003269 Day-5 6.440810761864652 False NC
ENSDARG00000003270 1-cell 2.9879665223077225 False NC
ENSDARG00000003270 2-cell 7.278079053104245 False NC
ENSDARG00000003270 128-cell 10.528903275295372 False NC
ENSDARG00000003270 1k-cell 12.301271010389902 False NC
ENSDARG00000003270 Dome 11.771914510906942 False NC
ENSDARG00000003270 50pc-epiboly 11.378370922982729 False NC
ENSDARG00000003270 Shield 6.009965278848659 False NC
ENSDARG00000003270 75pc-epiboly 2.796648440736842 False NC
ENSDARG00000003270 1-4-somites 4.8312889913591235 False NC
ENSDARG00000003270 14-19-somites 4.898838939110327 False NC
ENSDARG00000003270 20-25-somites 5.105904177616914 False NC
ENSDARG00000003270 Prim-5 3.838973234725374 False NC
ENSDARG00000003270 Prim-15 2.8873041871537923 False NC
ENSDARG00000003270 Prim-25 2.8161405543495897 False NC
ENSDARG00000003270 Long-pec 2.305179439963731 False NC
ENSDARG00000003270 Protruding-mouth 3.4358075901741443 False NC
ENSDARG00000003270 Day-4 3.624588426995973 False NC
ENSDARG00000003270 Day-5 4.111085378793609 False NC
ENSDARG00000003281 1-cell 0.0779598100535868 False NC
ENSDARG00000003281 2-cell 0.13055721103628198 False NC
ENSDARG00000003281 128-cell 0.19766606235151818 False NC
ENSDARG00000003281 1k-cell 0.20600073904138466 False NC
ENSDARG00000003281 Dome 0.4222712835205539 False NC
ENSDARG00000003281 50pc-epiboly 1.883716294158236 False NC
ENSDARG00000003281 Shield 2.7608819719965125 False NC
ENSDARG00000003281 75pc-epiboly 1.9268299560366533 False NC
ENSDARG00000003281 1-4-somites 1.6813191965164151 False NC
ENSDARG00000003281 14-19-somites 1.3826555476278144 False NC
ENSDARG00000003281 20-25-somites 1.1284813611508926 False NC
ENSDARG00000003281 Prim-5 1.2878688458528529 False NC
ENSDARG00000003281 Prim-15 1.1526984979607762 False NC
ENSDARG00000003281 Prim-25 0.6614969219490571 False NC
ENSDARG00000003281 Long-pec 1.2089750037842049 False NC
ENSDARG00000003281 Protruding-mouth 2.6772051762559506 False NC
ENSDARG00000003281 Day-4 3.1058606394961075 False NC
ENSDARG00000003281 Day-5 4.889848766371514 False NC
ENSDARG00000003287 1-cell 0.700570200829912 False NC
ENSDARG00000003287 2-cell 1.7199065367179116 False NC
ENSDARG00000003287 128-cell 7.112351766335816 False NC
ENSDARG00000003287 1k-cell 8.044897341238354 False NC
ENSDARG00000003287 Dome 6.137083827512992 False NC
ENSDARG00000003287 50pc-epiboly 4.792624668282845 False NC
ENSDARG00000003287 Shield 3.4978817718060866 False NC
ENSDARG00000003287 75pc-epiboly 4.719700852590288 False NC
ENSDARG00000003287 1-4-somites 10.152975152293015 False NC
ENSDARG00000003287 14-19-somites 8.22801454155681 False NC
ENSDARG00000003287 20-25-somites 6.805362444806812 False NC
ENSDARG00000003287 Prim-5 4.858170848107877 False NC
ENSDARG00000003287 Prim-15 2.6193255962419637 False NC
ENSDARG00000003287 Prim-25 2.4001941652071155 False NC
ENSDARG00000003287 Long-pec 1.6115237938067466 False NC
ENSDARG00000003287 Protruding-mouth 1.6142584939190538 False NC
ENSDARG00000003287 Day-4 1.3551682906230926 False NC
ENSDARG00000003287 Day-5 1.3193263644447961 False NC
ENSDARG00000003290 1-cell 0.0 False NC
ENSDARG00000003290 2-cell 0.0 False NC
ENSDARG00000003290 128-cell 0.004710512513532253 False NC
ENSDARG00000003290 1k-cell 0.004519519592987161 False NC
ENSDARG00000003290 Dome 0.0 False NC
ENSDARG00000003290 50pc-epiboly 0.0 False NC
ENSDARG00000003290 Shield 0.0 False NC
ENSDARG00000003290 75pc-epiboly 0.034780889482765955 False NC
ENSDARG00000003290 1-4-somites 0.05143402510450042 False NC
ENSDARG00000003290 14-19-somites 0.04582916980051829 False NC
ENSDARG00000003290 20-25-somites 0.07068409470999878 False NC
ENSDARG00000003290 Prim-5 0.10529957630741105 False NC
ENSDARG00000003290 Prim-15 0.12086608490737916 False NC
ENSDARG00000003290 Prim-25 0.23628149037646376 False NC
ENSDARG00000003290 Long-pec 0.3591909819700495 False NC
ENSDARG00000003290 Protruding-mouth 0.515372518002883 False NC
ENSDARG00000003290 Day-4 0.41995300338602126 False NC
ENSDARG00000003290 Day-5 0.6864246241654568 False NC
ENSDARG00000003293 1-cell 0.0 False NC
ENSDARG00000003293 2-cell 0.010646732608068171 False NC
ENSDARG00000003293 128-cell 0.19537766959946096 False NC
ENSDARG00000003293 1k-cell 0.05919658948163299 False NC
ENSDARG00000003293 Dome 0.15143174495127534 False NC
ENSDARG00000003293 50pc-epiboly 0.13116277721017555 False NC
ENSDARG00000003293 Shield 0.24204507048422091 False NC
ENSDARG00000003293 75pc-epiboly 0.6345292883149114 False NC
ENSDARG00000003293 1-4-somites 1.9240765397275958 False NC
ENSDARG00000003293 14-19-somites 1.7107685697941313 False NC
ENSDARG00000003293 20-25-somites 3.230079797741933 False NC
ENSDARG00000003293 Prim-5 2.81315469556553 False NC
ENSDARG00000003293 Prim-15 2.788418102080362 False NC
ENSDARG00000003293 Prim-25 3.6722846438075485 False NC
ENSDARG00000003293 Long-pec 5.551291900742165 False NC
ENSDARG00000003293 Protruding-mouth 4.455224617444519 False NC
ENSDARG00000003293 Day-4 4.9855691901872605 False NC
ENSDARG00000003293 Day-5 4.649077439551123 False NC
ENSDARG00000003303 1-cell 0.0 False NC
ENSDARG00000003303 2-cell 0.0 False NC
ENSDARG00000003303 128-cell 0.0 False NC
ENSDARG00000003303 1k-cell 0.01383246905732434 False NC
ENSDARG00000003303 Dome 0.0 False NC
ENSDARG00000003303 50pc-epiboly 0.015324405283478424 False NC
ENSDARG00000003303 Shield 0.02120950491364259 False NC
ENSDARG00000003303 75pc-epiboly 0.0 False NC
ENSDARG00000003303 1-4-somites 0.0071554222252817375 False NC
ENSDARG00000003303 14-19-somites 0.007013251742200527 False NC
ENSDARG00000003303 20-25-somites 0.0 False NC
ENSDARG00000003303 Prim-5 0.015346691496462506 False NC
ENSDARG00000003303 Prim-15 0.0 False NC
ENSDARG00000003303 Prim-25 0.0 False NC
ENSDARG00000003303 Long-pec 0.015932494149747477 False NC
ENSDARG00000003303 Protruding-mouth 0.023660283781041447 False NC
ENSDARG00000003303 Day-4 0.11901025067897908 False NC
ENSDARG00000003303 Day-5 0.07182479879897552 False NC
ENSDARG00000003307 1-cell 1.7559030651605796 False NC
ENSDARG00000003307 2-cell 5.120331245350398 False NC
ENSDARG00000003307 128-cell 8.318005838657289 False NC
ENSDARG00000003307 1k-cell 6.907134220071825 False NC
ENSDARG00000003307 Dome 4.0133305847756695 False NC
ENSDARG00000003307 50pc-epiboly 6.861956148728618 False NC
ENSDARG00000003307 Shield 6.8379722914016785 False NC
ENSDARG00000003307 75pc-epiboly 8.839952058835234 False NC
ENSDARG00000003307 1-4-somites 10.198595052606327 False NC
ENSDARG00000003307 14-19-somites 9.287944577006353 False NC
ENSDARG00000003307 20-25-somites 9.049114212676116 False NC
ENSDARG00000003307 Prim-5 5.905699686558113 False NC
ENSDARG00000003307 Prim-15 6.370228210078062 False NC
ENSDARG00000003307 Prim-25 7.944002010007601 False NC
ENSDARG00000003307 Long-pec 6.693219828500821 False NC
ENSDARG00000003307 Protruding-mouth 6.2839845805305465 False NC
ENSDARG00000003307 Day-4 6.114934590808069 False NC
ENSDARG00000003307 Day-5 5.428501754621584 False NC
ENSDARG00000003308 1-cell 2.7721828902231755 False NC
ENSDARG00000003308 2-cell 3.4414426301081535 False NC
ENSDARG00000003308 128-cell 6.642924424973472 False NC
ENSDARG00000003308 1k-cell 7.195228396089559 False NC
ENSDARG00000003308 Dome 7.8178359749821364 False NC
ENSDARG00000003308 50pc-epiboly 4.8701998933625505 False NC
ENSDARG00000003308 Shield 2.600357199039407 False NC
ENSDARG00000003308 75pc-epiboly 3.220272446914513 False NC
ENSDARG00000003308 1-4-somites 10.532150868232149 False NC
ENSDARG00000003308 14-19-somites 11.41495872548333 False NC
ENSDARG00000003308 20-25-somites 12.298601186758507 False NC
ENSDARG00000003308 Prim-5 11.505648716971615 False NC
ENSDARG00000003308 Prim-15 11.302729541610566 False NC
ENSDARG00000003308 Prim-25 13.252936511361833 False NC
ENSDARG00000003308 Long-pec 11.078646304913217 False NC
ENSDARG00000003308 Protruding-mouth 10.560507001524496 False NC
ENSDARG00000003308 Day-4 8.68540843700975 False NC
ENSDARG00000003308 Day-5 6.634602749397909 False NC
ENSDARG00000003311 1-cell 1.4620746515177503 False NC
ENSDARG00000003311 2-cell 0.9395071699071972 False NC
ENSDARG00000003311 128-cell 0.9026870552836161 False NC
ENSDARG00000003311 1k-cell 1.020259100171853 False NC
ENSDARG00000003311 Dome 0.54238777358159 False NC
ENSDARG00000003311 50pc-epiboly 1.1252781839947599 False NC
ENSDARG00000003311 Shield 1.1217159353665545 False NC
ENSDARG00000003311 75pc-epiboly 1.6999365392752253 False NC
ENSDARG00000003311 1-4-somites 2.8992254475972663 False NC
ENSDARG00000003311 14-19-somites 3.0071523000034124 False NC
ENSDARG00000003311 20-25-somites 3.1724051540339917 False NC
ENSDARG00000003311 Prim-5 2.414817152026153 False NC
ENSDARG00000003311 Prim-15 2.331620294475298 False NC
ENSDARG00000003311 Prim-25 2.504631421671271 False NC
ENSDARG00000003311 Long-pec 3.185971263918046 False NC
ENSDARG00000003311 Protruding-mouth 4.8502014844924295 False NC
ENSDARG00000003311 Day-4 7.495754239122505 False NC
ENSDARG00000003311 Day-5 10.200964615516419 False NC
ENSDARG00000003313 1-cell 0.010590881163371662 False NC
ENSDARG00000003313 2-cell 0.07046570437329043 False NC
ENSDARG00000003313 128-cell 0.058335911100828586 False NC
ENSDARG00000003313 1k-cell 0.09328436217132899 False NC
ENSDARG00000003313 Dome 2.8635866756453696 False NC
ENSDARG00000003313 50pc-epiboly 28.006707721419794 False NC
ENSDARG00000003313 Shield 26.089424790776054 False NC
ENSDARG00000003313 75pc-epiboly 10.029933927584631 False NC
ENSDARG00000003313 1-4-somites 1.061615095821773 False NC
ENSDARG00000003313 14-19-somites 0.6526910442911689 False NC
ENSDARG00000003313 20-25-somites 0.9726285511866317 False NC
ENSDARG00000003313 Prim-5 1.604189243959245 False NC
ENSDARG00000003313 Prim-15 1.553527387475296 False NC
ENSDARG00000003313 Prim-25 1.0389975380936374 False NC
ENSDARG00000003313 Long-pec 1.1819132240514303 False NC
ENSDARG00000003313 Protruding-mouth 2.1806787435796373 False NC
ENSDARG00000003313 Day-4 1.8941113738853317 False NC
ENSDARG00000003313 Day-5 1.7558668030641922 False NC
ENSDARG00000003320 1-cell 0.6024990127230752 False NC
ENSDARG00000003320 2-cell 0.8543482992469272 False NC
ENSDARG00000003320 128-cell 3.039838869318791 False NC
ENSDARG00000003320 1k-cell 3.5292407347203523 False NC
ENSDARG00000003320 Dome 2.1168067256255254 False NC
ENSDARG00000003320 50pc-epiboly 0.9392354070010948 False NC
ENSDARG00000003320 Shield 0.6791852802213715 False NC
ENSDARG00000003320 75pc-epiboly 0.882249243617663 False NC
ENSDARG00000003320 1-4-somites 0.6427706316547981 False NC
ENSDARG00000003320 14-19-somites 0.6715619414010731 False NC
ENSDARG00000003320 20-25-somites 1.0931315289650283 False NC
ENSDARG00000003320 Prim-5 1.4671466081377127 False NC
ENSDARG00000003320 Prim-15 1.4003246742126199 False NC
ENSDARG00000003320 Prim-25 1.4587959402660462 False NC
ENSDARG00000003320 Long-pec 1.5604206463108063 False NC
ENSDARG00000003320 Protruding-mouth 2.3172765646422633 False NC
ENSDARG00000003320 Day-4 2.400452504243302 False NC
ENSDARG00000003320 Day-5 2.2066777740649335 False NC
ENSDARG00000003326 1-cell 0.0 False NC
ENSDARG00000003326 2-cell 0.011988370627365024 False NC
ENSDARG00000003326 128-cell 0.027017298651167948 False NC
ENSDARG00000003326 1k-cell 0.1333123843166683 False NC
ENSDARG00000003326 Dome 0.03135894697858975 False NC
ENSDARG00000003326 50pc-epiboly 0.02461518858406215 False NC
ENSDARG00000003326 Shield 0.007570726469985997 False NC
ENSDARG00000003326 75pc-epiboly 0.01628464732021646 False NC
ENSDARG00000003326 1-4-somites 0.061299020037026884 False NC
ENSDARG00000003326 14-19-somites 0.01877533592422531 False NC
ENSDARG00000003326 20-25-somites 0.03474950897316868 False NC
ENSDARG00000003326 Prim-5 0.024650986340991693 False NC
ENSDARG00000003326 Prim-15 0.0225075124925856 False NC
ENSDARG00000003326 Prim-25 0.03366957066525666 False NC
ENSDARG00000003326 Long-pec 0.04265324285627366 False NC
ENSDARG00000003326 Protruding-mouth 0.5109546410908518 False NC
ENSDARG00000003326 Day-4 0.45454320729851283 False NC
ENSDARG00000003326 Day-5 0.5239733665763554 False NC
ENSDARG00000003328 1-cell 1.141397757190237 False NC
ENSDARG00000003328 2-cell 1.1887853353694118 False NC
ENSDARG00000003328 128-cell 5.943910460604798 False NC
ENSDARG00000003328 1k-cell 5.875316353557044 False NC
ENSDARG00000003328 Dome 2.024085177843126 False NC
ENSDARG00000003328 50pc-epiboly 0.2976683040675665 False NC
ENSDARG00000003328 Shield 0.26550027733624537 False NC
ENSDARG00000003328 75pc-epiboly 0.4307803103857948 False NC
ENSDARG00000003328 1-4-somites 0.7459141585923192 False NC
ENSDARG00000003328 14-19-somites 0.8378060804261851 False NC
ENSDARG00000003328 20-25-somites 0.8287698547504927 False NC
ENSDARG00000003328 Prim-5 0.8371675415246542 False NC
ENSDARG00000003328 Prim-15 0.7893233010889029 False NC
ENSDARG00000003328 Prim-25 0.7786969042257288 False NC
ENSDARG00000003328 Long-pec 0.5106421686124101 False NC
ENSDARG00000003328 Protruding-mouth 0.4851209264458138 False NC
ENSDARG00000003328 Day-4 0.5188504454061966 False NC
ENSDARG00000003328 Day-5 0.5929421339699599 False NC
ENSDARG00000003344 1-cell 0.00218669670152315 False NC
ENSDARG00000003344 2-cell 0.006235301628691401 False NC
ENSDARG00000003344 128-cell 0.0020074336028133226 False NC
ENSDARG00000003344 1k-cell 0.0 False NC
ENSDARG00000003344 Dome 0.03873667954658356 False NC
ENSDARG00000003344 50pc-epiboly 0.02133777950864084 False NC
ENSDARG00000003344 Shield 0.0334698516358748 False NC
ENSDARG00000003344 75pc-epiboly 0.05505401795162349 False NC
ENSDARG00000003344 1-4-somites 0.025904439954817428 False NC
ENSDARG00000003344 14-19-somites 0.005859172341585249 False NC
ENSDARG00000003344 20-25-somites 0.004016367688163081 False NC
ENSDARG00000003344 Prim-5 0.006410643283332437 False NC
ENSDARG00000003344 Prim-15 0.009365151189601299 False NC
ENSDARG00000003344 Prim-25 0.010944978227858573 False NC
ENSDARG00000003344 Long-pec 0.011092242762482418 False NC
ENSDARG00000003344 Protruding-mouth 0.0241594458861267 False NC
ENSDARG00000003344 Day-4 0.03314209512579164 False NC
ENSDARG00000003344 Day-5 0.06500598878641456 False NC
ENSDARG00000003373 1-cell 0.09355664607556104 False NC
ENSDARG00000003373 2-cell 0.2425218521881612 False NC
ENSDARG00000003373 128-cell 1.3741915280177677 False NC
ENSDARG00000003373 1k-cell 1.438334638083266 False NC
ENSDARG00000003373 Dome 2.1410458287912144 False NC
ENSDARG00000003373 50pc-epiboly 3.518912670565045 False NC
ENSDARG00000003373 Shield 5.306785206456153 False NC
ENSDARG00000003373 75pc-epiboly 5.073291231775007 False NC
ENSDARG00000003373 1-4-somites 3.8364493014215704 False NC
ENSDARG00000003373 14-19-somites 4.459092981340254 False NC
ENSDARG00000003373 20-25-somites 4.506845719271991 False NC
ENSDARG00000003373 Prim-5 4.272055489545902 False NC
ENSDARG00000003373 Prim-15 4.216277647098496 False NC
ENSDARG00000003373 Prim-25 3.209812449718607 False NC
ENSDARG00000003373 Long-pec 3.6585469060711153 False NC
ENSDARG00000003373 Protruding-mouth 2.8446702239591293 False NC
ENSDARG00000003373 Day-4 2.7156212124297454 False NC
ENSDARG00000003373 Day-5 2.003275364751514 False NC
ENSDARG00000003375 1-cell 0.0331642780457116 False NC
ENSDARG00000003375 2-cell 0.07565357436859363 False NC
ENSDARG00000003375 128-cell 0.1948512343481601 False NC
ENSDARG00000003375 1k-cell 0.13437087049286486 False NC
ENSDARG00000003375 Dome 0.17315650629005425 False NC
ENSDARG00000003375 50pc-epiboly 0.21358716749626283 False NC
ENSDARG00000003375 Shield 0.7405229872578966 False NC
ENSDARG00000003375 75pc-epiboly 1.2074954829938322 False NC
ENSDARG00000003375 1-4-somites 2.635295605222363 False NC
ENSDARG00000003375 14-19-somites 3.7085261388322137 False NC
ENSDARG00000003375 20-25-somites 3.9045725047952486 False NC
ENSDARG00000003375 Prim-5 4.686306046255533 False NC
ENSDARG00000003375 Prim-15 4.161639059879078 False NC
ENSDARG00000003375 Prim-25 3.3398339578188954 False NC
ENSDARG00000003375 Long-pec 4.071146489330738 False NC
ENSDARG00000003375 Protruding-mouth 4.656755682400026 False NC
ENSDARG00000003375 Day-4 4.094886833515794 False NC
ENSDARG00000003375 Day-5 2.81362311762753 False NC
ENSDARG00000003380 1-cell 0.05633120850662898 False NC
ENSDARG00000003380 2-cell 0.18739792394925786 False NC
ENSDARG00000003380 128-cell 0.1465208330749072 False NC
ENSDARG00000003380 1k-cell 0.04961646509692426 False NC
ENSDARG00000003380 Dome 0.0962876845708842 False NC
ENSDARG00000003380 50pc-epiboly 0.10077462170113527 False NC
ENSDARG00000003380 Shield 0.10143676263046456 False NC
ENSDARG00000003380 75pc-epiboly 0.06363894633622032 False NC
ENSDARG00000003380 1-4-somites 0.09410935752816199 False NC
ENSDARG00000003380 14-19-somites 0.06708327753409199 False NC
ENSDARG00000003380 20-25-somites 0.06897674942714857 False NC
ENSDARG00000003380 Prim-5 0.07339722020047286 False NC
ENSDARG00000003380 Prim-15 0.11057495086635231 False NC
ENSDARG00000003380 Prim-25 0.19736650956540625 False NC
ENSDARG00000003380 Long-pec 0.27622095835703503 False NC
ENSDARG00000003380 Protruding-mouth 0.348903460104488 False NC
ENSDARG00000003380 Day-4 0.948632432948384 False NC
ENSDARG00000003380 Day-5 0.923182875867267 False NC
ENSDARG00000003381 1-cell 1.8891766872567985 False NC
ENSDARG00000003381 2-cell 0.6309019480459181 False NC
ENSDARG00000003381 128-cell 2.81238481103502 False NC
ENSDARG00000003381 1k-cell 2.473490772319574 False NC
ENSDARG00000003381 Dome 1.1028454189811618 False NC
ENSDARG00000003381 50pc-epiboly 0.2657236778218919 False NC
ENSDARG00000003381 Shield 0.02681661540805385 False NC
ENSDARG00000003381 75pc-epiboly 0.041201851252162344 False NC
ENSDARG00000003381 1-4-somites 0.0193866119404185 False NC
ENSDARG00000003381 14-19-somites 0.07980596810090254 False NC
ENSDARG00000003381 20-25-somites 0.1211340451762486 False NC
ENSDARG00000003381 Prim-5 0.4615347368763724 False NC
ENSDARG00000003381 Prim-15 0.8291388165276323 False NC
ENSDARG00000003381 Prim-25 0.3833438187195786 False NC
ENSDARG00000003381 Long-pec 0.84607037898659 False NC
ENSDARG00000003381 Protruding-mouth 0.7820714491171827 False NC
ENSDARG00000003381 Day-4 0.8985371635828339 False NC
ENSDARG00000003381 Day-5 0.8659664781305055 False NC
ENSDARG00000003382 1-cell 9.451254234677 False NC
ENSDARG00000003382 2-cell 11.29495757626637 False NC
ENSDARG00000003382 128-cell 10.783851441698497 False NC
ENSDARG00000003382 1k-cell 11.311631898193987 False NC
ENSDARG00000003382 Dome 12.23189360463315 False NC
ENSDARG00000003382 50pc-epiboly 9.477080582900774 False NC
ENSDARG00000003382 Shield 6.5041021779575106 False NC
ENSDARG00000003382 75pc-epiboly 4.776145398561385 False NC
ENSDARG00000003382 1-4-somites 5.774614133599724 False NC
ENSDARG00000003382 14-19-somites 6.172458082121122 False NC
ENSDARG00000003382 20-25-somites 4.927706813295872 False NC
ENSDARG00000003382 Prim-5 3.58456563435443 False NC
ENSDARG00000003382 Prim-15 3.5750993266075297 False NC
ENSDARG00000003382 Prim-25 3.728231385940583 False NC
ENSDARG00000003382 Long-pec 3.1920920648600926 False NC
ENSDARG00000003382 Protruding-mouth 2.761180768561909 False NC
ENSDARG00000003382 Day-4 2.4087134061015467 False NC
ENSDARG00000003382 Day-5 2.890883260900945 False NC
ENSDARG00000003383 1-cell 9.394173346319779 False NC
ENSDARG00000003383 2-cell 14.325287364284375 False NC
ENSDARG00000003383 128-cell 18.085535564483045 False NC
ENSDARG00000003383 1k-cell 16.508830016476903 False NC
ENSDARG00000003383 Dome 4.215578442492997 False NC
ENSDARG00000003383 50pc-epiboly 0.7850965359881181 False NC
ENSDARG00000003383 Shield 0.28567904577559405 False NC
ENSDARG00000003383 75pc-epiboly 0.26335550637096417 False NC
ENSDARG00000003383 1-4-somites 0.5627854317275162 False NC
ENSDARG00000003383 14-19-somites 0.7793297089037114 False NC
ENSDARG00000003383 20-25-somites 1.0771081400159943 False NC
ENSDARG00000003383 Prim-5 1.3011690148148696 False NC
ENSDARG00000003383 Prim-15 1.6561624830131023 False NC
ENSDARG00000003383 Prim-25 2.5580376556292697 False NC
ENSDARG00000003383 Long-pec 3.230510603147412 False NC
ENSDARG00000003383 Protruding-mouth 4.973833125457706 False NC
ENSDARG00000003383 Day-4 4.597161272219047 False NC
ENSDARG00000003383 Day-5 4.3145920954916654 False NC
ENSDARG00000003395 1-cell 0.053456543143098514 False NC
ENSDARG00000003395 2-cell 0.422524619594604 False NC
ENSDARG00000003395 128-cell 0.3667653119928315 False NC
ENSDARG00000003395 1k-cell 0.4832352789570148 False NC
ENSDARG00000003395 Dome 0.12591247114747545 False NC
ENSDARG00000003395 50pc-epiboly 0.03569039015533248 False NC
ENSDARG00000003395 Shield 0.012665828124325106 False NC
ENSDARG00000003395 75pc-epiboly 0.016346532516330205 False NC
ENSDARG00000003395 1-4-somites 0.005127664135381049 False NC
ENSDARG00000003395 14-19-somites 0.21359577781620492 False NC
ENSDARG00000003395 20-25-somites 0.9275912378175338 False NC
ENSDARG00000003395 Prim-5 1.930083904489959 False NC
ENSDARG00000003395 Prim-15 1.17785079436317 False NC
ENSDARG00000003395 Prim-25 0.9575964664504276 False NC
ENSDARG00000003395 Long-pec 0.7820934424648027 False NC
ENSDARG00000003395 Protruding-mouth 0.6951653410586118 False NC
ENSDARG00000003395 Day-4 0.6339460258752132 False NC
ENSDARG00000003395 Day-5 0.6787677443502533 False NC
ENSDARG00000003398 1-cell 3.4035493756194386 False NC
ENSDARG00000003398 2-cell 6.156641460450874 False NC
ENSDARG00000003398 128-cell 8.186268528880722 False NC
ENSDARG00000003398 1k-cell 8.468571861750338 False NC
ENSDARG00000003398 Dome 6.243660774202834 False NC
ENSDARG00000003398 50pc-epiboly 3.3182302438691282 False NC
ENSDARG00000003398 Shield 2.32351178756227 False NC
ENSDARG00000003398 75pc-epiboly 2.085867170781974 False NC
ENSDARG00000003398 1-4-somites 2.437104228323629 False NC
ENSDARG00000003398 14-19-somites 2.27249008291058 False NC
ENSDARG00000003398 20-25-somites 2.350524676626019 False NC
ENSDARG00000003398 Prim-5 1.8655233918904774 False NC
ENSDARG00000003398 Prim-15 1.8674332889825167 False NC
ENSDARG00000003398 Prim-25 2.103333460457354 False NC
ENSDARG00000003398 Long-pec 1.3382178974113639 False NC
ENSDARG00000003398 Protruding-mouth 0.8493116460573488 False NC
ENSDARG00000003398 Day-4 0.9002538402207886 False NC
ENSDARG00000003398 Day-5 0.7852299588486947 False NC
ENSDARG00000003399 1-cell 0.010956598694735444 False NC
ENSDARG00000003399 2-cell 0.031242420422830063 False NC
ENSDARG00000003399 128-cell 0.04023355296970465 False NC
ENSDARG00000003399 1k-cell 0.12545727749666263 False NC
ENSDARG00000003399 Dome 4.816567958465287 False NC
ENSDARG00000003399 50pc-epiboly 6.409521605194405 False NC
ENSDARG00000003399 Shield 5.2925113424043015 False NC
ENSDARG00000003399 75pc-epiboly 6.6947172081732305 False NC
ENSDARG00000003399 1-4-somites 13.019540346652168 False NC
ENSDARG00000003399 14-19-somites 8.278899033351133 False NC
ENSDARG00000003399 20-25-somites 4.759395710473251 False NC
ENSDARG00000003399 Prim-5 1.889784452878348 False NC
ENSDARG00000003399 Prim-15 1.2669683395826365 False NC
ENSDARG00000003399 Prim-25 1.1626204779715141 False NC
ENSDARG00000003399 Long-pec 0.8225613258706834 False NC
ENSDARG00000003399 Protruding-mouth 0.5282295913906927 False NC
ENSDARG00000003399 Day-4 0.6199603756300305 False NC
ENSDARG00000003399 Day-5 0.5449497815852503 False NC
ENSDARG00000003403 1-cell 0.006644193823858803 False NC
ENSDARG00000003403 2-cell 0.06315241393161804 False NC
ENSDARG00000003403 128-cell 0.0845217785624093 False NC
ENSDARG00000003403 1k-cell 0.1672056699237008 False NC
ENSDARG00000003403 Dome 0.04690297202473841 False NC
ENSDARG00000003403 50pc-epiboly 0.012040604151304476 False NC
ENSDARG00000003403 Shield 0.011109740669050882 False NC
ENSDARG00000003403 75pc-epiboly 0.013786773303608169 False NC
ENSDARG00000003403 1-4-somites 0.09427858514409675 False NC
ENSDARG00000003403 14-19-somites 0.09918741749683602 False NC
ENSDARG00000003403 20-25-somites 0.06711968309641765 False NC
ENSDARG00000003403 Prim-5 0.12985662035468276 False NC
ENSDARG00000003403 Prim-15 0.15142471792966608 False NC
ENSDARG00000003403 Prim-25 0.21378789890130348 False NC
ENSDARG00000003403 Long-pec 0.38325527136040904 False NC
ENSDARG00000003403 Protruding-mouth 0.7664891932583536 False NC
ENSDARG00000003403 Day-4 0.9427529967705499 False NC
ENSDARG00000003403 Day-5 1.0516216076899454 False NC
ENSDARG00000003411 1-cell 0.0 False NC
ENSDARG00000003411 2-cell 0.01667907997742508 False NC
ENSDARG00000003411 128-cell 0.024163972205422223 False NC
ENSDARG00000003411 1k-cell 0.027048253546065937 False NC
ENSDARG00000003411 Dome 0.6421615967307954 False NC
ENSDARG00000003411 50pc-epiboly 2.384406547818427 False NC
ENSDARG00000003411 Shield 5.3362491961903356 False NC
ENSDARG00000003411 75pc-epiboly 8.474897605203875 False NC
ENSDARG00000003411 1-4-somites 3.1381695160145044 False NC
ENSDARG00000003411 14-19-somites 1.919937031682548 False NC
ENSDARG00000003411 20-25-somites 2.2480892831072863 False NC
ENSDARG00000003411 Prim-5 1.599061165039139 False NC
ENSDARG00000003411 Prim-15 1.404435754970479 False NC
ENSDARG00000003411 Prim-25 1.3394318586920264 False NC
ENSDARG00000003411 Long-pec 1.268440526058479 False NC
ENSDARG00000003411 Protruding-mouth 0.916502188899935 False NC
ENSDARG00000003411 Day-4 0.8200424157958999 False NC
ENSDARG00000003411 Day-5 0.7925250443098019 False NC
ENSDARG00000003414 1-cell 0.0 False NC
ENSDARG00000003414 2-cell 0.0 False NC
ENSDARG00000003414 128-cell 0.0 False NC
ENSDARG00000003414 1k-cell 0.0 False NC
ENSDARG00000003414 Dome 0.0 False NC
ENSDARG00000003414 50pc-epiboly 0.006821565301548397 False NC
ENSDARG00000003414 Shield 0.0 False NC
ENSDARG00000003414 75pc-epiboly 0.00676940487749106 False NC
ENSDARG00000003414 1-4-somites 0.01274076978962036 False NC
ENSDARG00000003414 14-19-somites 0.11863243279747471 False NC
ENSDARG00000003414 20-25-somites 0.16692125243566258 False NC
ENSDARG00000003414 Prim-5 0.2937538925379536 False NC
ENSDARG00000003414 Prim-15 0.2919135311785684 False NC
ENSDARG00000003414 Prim-25 0.16795423424476502 False NC
ENSDARG00000003414 Long-pec 0.2695055889898831 False NC
ENSDARG00000003414 Protruding-mouth 0.18958015151895619 False NC
ENSDARG00000003414 Day-4 0.17658895109740597 False NC
ENSDARG00000003414 Day-5 0.11989638738363158 False NC
ENSDARG00000003420 1-cell 0.02922446155607067 False NC
ENSDARG00000003420 2-cell 0.0138887827631566 False NC
ENSDARG00000003420 128-cell 0.017885780596494642 False NC
ENSDARG00000003420 1k-cell 0.025740872869832888 False NC
ENSDARG00000003420 Dome 0.036330008122438875 False NC
ENSDARG00000003420 50pc-epiboly 0.03327009041807815 False NC
ENSDARG00000003420 Shield 0.16664611003576318 False NC
ENSDARG00000003420 75pc-epiboly 0.1886611083651644 False NC
ENSDARG00000003420 1-4-somites 0.09320878951353842 False NC
ENSDARG00000003420 14-19-somites 0.07395553058974615 False NC
ENSDARG00000003420 20-25-somites 0.1565590694234622 False NC
ENSDARG00000003420 Prim-5 0.528335817213742 False NC
ENSDARG00000003420 Prim-15 0.594519865697011 False NC
ENSDARG00000003420 Prim-25 0.6338623669178998 False NC
ENSDARG00000003420 Long-pec 0.5633274717232142 False NC
ENSDARG00000003420 Protruding-mouth 0.8072070500486884 False NC
ENSDARG00000003420 Day-4 1.0433530247495457 False NC
ENSDARG00000003420 Day-5 0.9467507548455185 False NC
ENSDARG00000003421 1-cell 1.9337386242190853 False NC
ENSDARG00000003421 2-cell 1.4365127854933857 False NC
ENSDARG00000003421 128-cell 1.2985023216203877 False NC
ENSDARG00000003421 1k-cell 1.05129523054819 False NC
ENSDARG00000003421 Dome 0.6792588657229276 False NC
ENSDARG00000003421 50pc-epiboly 0.2344496501246026 False NC
ENSDARG00000003421 Shield 0.15352044434002515 False NC
ENSDARG00000003421 75pc-epiboly 0.0712980988293276 False NC
ENSDARG00000003421 1-4-somites 0.08475215955767403 False NC
ENSDARG00000003421 14-19-somites 0.11767998686065291 False NC
ENSDARG00000003421 20-25-somites 0.17438463844455834 False NC
ENSDARG00000003421 Prim-5 0.31431646068402896 False NC
ENSDARG00000003421 Prim-15 0.3941731911151669 False NC
ENSDARG00000003421 Prim-25 0.4461197132606463 False NC
ENSDARG00000003421 Long-pec 0.41280726990684197 False NC
ENSDARG00000003421 Protruding-mouth 0.7862385427937302 False NC
ENSDARG00000003421 Day-4 1.1825086323695968 False NC
ENSDARG00000003421 Day-5 1.3558452485145593 False NC
ENSDARG00000003429 1-cell 12.276712128053765 False NC
ENSDARG00000003429 2-cell 22.465925541034853 False NC
ENSDARG00000003429 128-cell 24.78611048702738 False NC
ENSDARG00000003429 1k-cell 25.462294650931717 False NC
ENSDARG00000003429 Dome 26.71937862572031 False NC
ENSDARG00000003429 50pc-epiboly 42.11398630055904 False NC
ENSDARG00000003429 Shield 49.26090792606631 False NC
ENSDARG00000003429 75pc-epiboly 50.75507748732686 False NC
ENSDARG00000003429 1-4-somites 56.29099877973041 False NC
ENSDARG00000003429 14-19-somites 43.14002445622221 False NC
ENSDARG00000003429 20-25-somites 45.94887396285261 False NC
ENSDARG00000003429 Prim-5 44.348280095456865 False NC
ENSDARG00000003429 Prim-15 40.872355010016214 False NC
ENSDARG00000003429 Prim-25 43.33366044991036 False NC
ENSDARG00000003429 Long-pec 38.8125242317427 False NC
ENSDARG00000003429 Protruding-mouth 39.179061092968865 False NC
ENSDARG00000003429 Day-4 34.18984355382084 False NC
ENSDARG00000003429 Day-5 29.72660631341271 False NC
ENSDARG00000003444 1-cell 0.011968755618036642 False NC
ENSDARG00000003444 2-cell 0.01706427812932866 False NC
ENSDARG00000003444 128-cell 0.19777625287763592 False NC
ENSDARG00000003444 1k-cell 0.24773856244699827 False NC
ENSDARG00000003444 Dome 0.22876158694186977 False NC
ENSDARG00000003444 50pc-epiboly 0.14598884940958082 False NC
ENSDARG00000003444 Shield 0.18319526184070045 False NC
ENSDARG00000003444 75pc-epiboly 0.3303094370707417 False NC
ENSDARG00000003444 1-4-somites 1.494210802794399 False NC
ENSDARG00000003444 14-19-somites 2.0524694244148978 False NC
ENSDARG00000003444 20-25-somites 1.8575932449653105 False NC
ENSDARG00000003444 Prim-5 1.52634011384563 False NC
ENSDARG00000003444 Prim-15 1.4096390964948378 False NC
ENSDARG00000003444 Prim-25 2.0787622736278553 False NC
ENSDARG00000003444 Long-pec 1.2506823929559276 False NC
ENSDARG00000003444 Protruding-mouth 1.7370910424926271 False NC
ENSDARG00000003444 Day-4 2.4972913110143278 False NC
ENSDARG00000003444 Day-5 2.983300245726501 False NC
ENSDARG00000003446 1-cell 1.7822802014821242 False NC
ENSDARG00000003446 2-cell 2.3557264256506922 False NC
ENSDARG00000003446 128-cell 5.00614990337409 False NC
ENSDARG00000003446 1k-cell 5.9812525250299675 False NC
ENSDARG00000003446 Dome 2.391906281036293 False NC
ENSDARG00000003446 50pc-epiboly 1.5630321582980697 False NC
ENSDARG00000003446 Shield 1.2738892938803492 False NC
ENSDARG00000003446 75pc-epiboly 0.9705956996652109 False NC
ENSDARG00000003446 1-4-somites 0.8634565476328783 False NC
ENSDARG00000003446 14-19-somites 0.8549363224540716 False NC
ENSDARG00000003446 20-25-somites 1.1661703419940679 False NC
ENSDARG00000003446 Prim-5 1.0834306086308605 False NC
ENSDARG00000003446 Prim-15 1.0835444981774713 False NC
ENSDARG00000003446 Prim-25 0.8743322346277023 False NC
ENSDARG00000003446 Long-pec 1.0038065810391272 False NC
ENSDARG00000003446 Protruding-mouth 0.8222242896048482 False NC
ENSDARG00000003446 Day-4 0.8922808346926441 False NC
ENSDARG00000003446 Day-5 0.7738586064628427 False NC
ENSDARG00000003449 1-cell 0.0835882448808043 False NC
ENSDARG00000003449 2-cell 0.30041959812833213 False NC
ENSDARG00000003449 128-cell 0.798531589554588 False NC
ENSDARG00000003449 1k-cell 0.7868611178475933 False NC
ENSDARG00000003449 Dome 0.6794846831649897 False NC
ENSDARG00000003449 50pc-epiboly 0.3797888144095937 False NC
ENSDARG00000003449 Shield 0.14346348585740099 False NC
ENSDARG00000003449 75pc-epiboly 0.037941422498841026 False NC
ENSDARG00000003449 1-4-somites 0.04284597582477169 False NC
ENSDARG00000003449 14-19-somites 0.03732859798268022 False NC
ENSDARG00000003449 20-25-somites 0.06477000210825493 False NC
ENSDARG00000003449 Prim-5 0.0689208776378432 False NC
ENSDARG00000003449 Prim-15 0.07831041241707941 False NC
ENSDARG00000003449 Prim-25 0.11505467032269075 False NC
ENSDARG00000003449 Long-pec 0.11925279139301914 False NC
ENSDARG00000003449 Protruding-mouth 0.2466202966693231 False NC
ENSDARG00000003449 Day-4 0.374786313630172 False NC
ENSDARG00000003449 Day-5 0.30762662691244685 False NC
ENSDARG00000003462 1-cell 1.1788220614531875 False NC
ENSDARG00000003462 2-cell 1.5954921180082366 False NC
ENSDARG00000003462 128-cell 3.3562648541124505 False NC
ENSDARG00000003462 1k-cell 3.1292698867418647 False NC
ENSDARG00000003462 Dome 1.3877758448615487 False NC
ENSDARG00000003462 50pc-epiboly 0.6202047043973813 False NC
ENSDARG00000003462 Shield 0.27390052467093995 False NC
ENSDARG00000003462 75pc-epiboly 0.16307122637097962 False NC
ENSDARG00000003462 1-4-somites 0.12375730263852061 False NC
ENSDARG00000003462 14-19-somites 0.16981773086460394 False NC
ENSDARG00000003462 20-25-somites 0.32926636990695446 False NC
ENSDARG00000003462 Prim-5 0.40876250621080945 False NC
ENSDARG00000003462 Prim-15 0.46531254338270606 False NC
ENSDARG00000003462 Prim-25 0.16314212830204292 False NC
ENSDARG00000003462 Long-pec 0.1984046441289308 False NC
ENSDARG00000003462 Protruding-mouth 0.04364999942833642 False NC
ENSDARG00000003462 Day-4 0.1207567323451276 False NC
ENSDARG00000003462 Day-5 0.1801266573653553 False NC
ENSDARG00000003469 1-cell 0.0 False NC
ENSDARG00000003469 2-cell 0.011269190284696457 False NC
ENSDARG00000003469 128-cell 0.007256152982207791 False NC
ENSDARG00000003469 1k-cell 0.006961944263727043 False NC
ENSDARG00000003469 Dome 0.0073694322525943625 False NC
ENSDARG00000003469 50pc-epiboly 0.0 False NC
ENSDARG00000003469 Shield 0.010674839788767748 False NC
ENSDARG00000003469 75pc-epiboly 0.007653867029761117 False NC
ENSDARG00000003469 1-4-somites 1.6638266483982516 False NC
ENSDARG00000003469 14-19-somites 2.883847690210499 False NC
ENSDARG00000003469 20-25-somites 4.170217847992196 False NC
ENSDARG00000003469 Prim-5 5.06312085062118 False NC
ENSDARG00000003469 Prim-15 9.690039092143454 False NC
ENSDARG00000003469 Prim-25 18.479491224176297 False NC
ENSDARG00000003469 Long-pec 13.110895605230677 False NC
ENSDARG00000003469 Protruding-mouth 4.533103480286364 False NC
ENSDARG00000003469 Day-4 3.6498090299739365 False NC
ENSDARG00000003469 Day-5 4.06232773125802 False NC
ENSDARG00000003475 1-cell 0.0 False NC
ENSDARG00000003475 2-cell 0.0 False NC
ENSDARG00000003475 128-cell 0.008810403034569583 False NC
ENSDARG00000003475 1k-cell 0.0 False NC
ENSDARG00000003475 Dome 0.0 False NC
ENSDARG00000003475 50pc-epiboly 0.0 False NC
ENSDARG00000003475 Shield 0.0 False NC
ENSDARG00000003475 75pc-epiboly 0.01858661289819768 False NC
ENSDARG00000003475 1-4-somites 0.008745516053122123 False NC
ENSDARG00000003475 14-19-somites 0.008571752129356198 False NC
ENSDARG00000003475 20-25-somites 0.0176273915202713 False NC
ENSDARG00000003475 Prim-5 0.02813560107684792 False NC
ENSDARG00000003475 Prim-15 0.12330782399641711 False NC
ENSDARG00000003475 Prim-25 0.0960725866667586 False NC
ENSDARG00000003475 Long-pec 0.12657481463410492 False NC
ENSDARG00000003475 Protruding-mouth 0.26990249646521347 False NC
ENSDARG00000003475 Day-4 0.4266737876194509 False NC
ENSDARG00000003475 Day-5 0.6254742895410785 False NC
ENSDARG00000003486 1-cell 32.820986896469066 False NC
ENSDARG00000003486 2-cell 28.043090688329254 False NC
ENSDARG00000003486 128-cell 17.462571695976486 False NC
ENSDARG00000003486 1k-cell 14.687150653908777 False NC
ENSDARG00000003486 Dome 17.16576093948737 False NC
ENSDARG00000003486 50pc-epiboly 22.523031175599026 False NC
ENSDARG00000003486 Shield 24.53240514319173 False NC
ENSDARG00000003486 75pc-epiboly 20.531867188689727 False NC
ENSDARG00000003486 1-4-somites 15.13896174679002 False NC
ENSDARG00000003486 14-19-somites 13.635650519789507 False NC
ENSDARG00000003486 20-25-somites 11.916818815120912 False NC
ENSDARG00000003486 Prim-5 10.669361716452409 False NC
ENSDARG00000003486 Prim-15 9.735524473264656 False NC
ENSDARG00000003486 Prim-25 10.179465639728052 False NC
ENSDARG00000003486 Long-pec 8.806454727405425 False NC
ENSDARG00000003486 Protruding-mouth 7.684177023043513 False NC
ENSDARG00000003486 Day-4 6.7431983277539675 False NC
ENSDARG00000003486 Day-5 5.7664533393151975 False NC
ENSDARG00000003487 1-cell 11.365159303463434 False NC
ENSDARG00000003487 2-cell 10.048812104799064 False NC
ENSDARG00000003487 128-cell 9.74479032840086 False NC
ENSDARG00000003487 1k-cell 9.952219418536359 False NC
ENSDARG00000003487 Dome 9.001813082569782 False NC
ENSDARG00000003487 50pc-epiboly 9.667822494227659 False NC
ENSDARG00000003487 Shield 11.597569381828905 False NC
ENSDARG00000003487 75pc-epiboly 12.484488484122645 False NC
ENSDARG00000003487 1-4-somites 16.190180320922597 False NC
ENSDARG00000003487 14-19-somites 14.26811000691986 False NC
ENSDARG00000003487 20-25-somites 14.49949903195676 False NC
ENSDARG00000003487 Prim-5 12.61797301493399 False NC
ENSDARG00000003487 Prim-15 9.771528512596074 False NC
ENSDARG00000003487 Prim-25 10.486082653210033 False NC
ENSDARG00000003487 Long-pec 6.5931847290485 False NC
ENSDARG00000003487 Protruding-mouth 6.00817416193876 False NC
ENSDARG00000003487 Day-4 4.79920736888051 False NC
ENSDARG00000003487 Day-5 3.919748613455591 False NC
ENSDARG00000003495 1-cell 1.3582312950706155 False NC
ENSDARG00000003495 2-cell 2.7605117442934226 False NC
ENSDARG00000003495 128-cell 22.05925130047633 False NC
ENSDARG00000003495 1k-cell 32.26269142166731 False NC
ENSDARG00000003495 Dome 14.886355883961608 False NC
ENSDARG00000003495 50pc-epiboly 4.864359316516779 False NC
ENSDARG00000003495 Shield 2.7059859057108313 False NC
ENSDARG00000003495 75pc-epiboly 1.2032931733164034 False NC
ENSDARG00000003495 1-4-somites 10.717971290828142 False NC
ENSDARG00000003495 14-19-somites 14.62184773545365 False NC
ENSDARG00000003495 20-25-somites 14.663008160054673 False NC
ENSDARG00000003495 Prim-5 12.284484559389549 False NC
ENSDARG00000003495 Prim-15 12.887157386168294 False NC
ENSDARG00000003495 Prim-25 18.68808241607736 False NC
ENSDARG00000003495 Long-pec 18.411803462418213 False NC
ENSDARG00000003495 Protruding-mouth 30.97034394848514 False NC
ENSDARG00000003495 Day-4 32.54288851001362 False NC
ENSDARG00000003495 Day-5 35.60283852176448 False NC
ENSDARG00000003512 1-cell 0.08701910567815072 False NC
ENSDARG00000003512 2-cell 0.19299189182834017 False NC
ENSDARG00000003512 128-cell 1.1583378765785792 False NC
ENSDARG00000003512 1k-cell 1.2135668981729049 False NC
ENSDARG00000003512 Dome 0.8248470780709326 False NC
ENSDARG00000003512 50pc-epiboly 0.19813083696736095 False NC
ENSDARG00000003512 Shield 0.09140663498230295 False NC
ENSDARG00000003512 75pc-epiboly 0.1544838814579676 False NC
ENSDARG00000003512 1-4-somites 1.7445346574623457 False NC
ENSDARG00000003512 14-19-somites 2.6166232899351884 False NC
ENSDARG00000003512 20-25-somites 3.875888484368608 False NC
ENSDARG00000003512 Prim-5 5.92422376405421 False NC
ENSDARG00000003512 Prim-15 6.863598748009522 False NC
ENSDARG00000003512 Prim-25 7.2446975382158865 False NC
ENSDARG00000003512 Long-pec 10.240788963565297 False NC
ENSDARG00000003512 Protruding-mouth 21.136667318798647 False NC
ENSDARG00000003512 Day-4 21.02884485411587 False NC
ENSDARG00000003512 Day-5 21.789647333403753 False NC
ENSDARG00000003517 1-cell 0.08861220156794072 False NC
ENSDARG00000003517 2-cell 0.3828410585491871 False NC
ENSDARG00000003517 128-cell 1.1610559107836413 False NC
ENSDARG00000003517 1k-cell 1.2204107933063155 False NC
ENSDARG00000003517 Dome 0.8111568445658737 False NC
ENSDARG00000003517 50pc-epiboly 0.6209957187672784 False NC
ENSDARG00000003517 Shield 0.5729863140918781 False NC
ENSDARG00000003517 75pc-epiboly 0.6864527292142645 False NC
ENSDARG00000003517 1-4-somites 1.6369974763476158 False NC
ENSDARG00000003517 14-19-somites 1.4965479779833495 False NC
ENSDARG00000003517 20-25-somites 1.464808835244099 False NC
ENSDARG00000003517 Prim-5 1.8263358046152895 False NC
ENSDARG00000003517 Prim-15 2.268416731084347 False NC
ENSDARG00000003517 Prim-25 2.757930358386059 False NC
ENSDARG00000003517 Long-pec 3.6041283009524605 False NC
ENSDARG00000003517 Protruding-mouth 4.0212675056255 False NC
ENSDARG00000003517 Day-4 3.532569554869095 False NC
ENSDARG00000003517 Day-5 2.1553021877941285 False NC
ENSDARG00000003519 1-cell 0.09384756668710019 False NC
ENSDARG00000003519 2-cell 0.2200296176337823 False NC
ENSDARG00000003519 128-cell 0.6002064908339175 False NC
ENSDARG00000003519 1k-cell 0.7907886183616831 False NC
ENSDARG00000003519 Dome 0.907073315473907 False NC
ENSDARG00000003519 50pc-epiboly 1.047023803241603 False NC
ENSDARG00000003519 Shield 0.6985053851639879 False NC
ENSDARG00000003519 75pc-epiboly 0.9814629152923539 False NC
ENSDARG00000003519 1-4-somites 2.736625063544372 False NC
ENSDARG00000003519 14-19-somites 2.8275399015999456 False NC
ENSDARG00000003519 20-25-somites 3.2693313793874608 False NC
ENSDARG00000003519 Prim-5 2.3569368515764317 False NC
ENSDARG00000003519 Prim-15 1.718246147056714 False NC
ENSDARG00000003519 Prim-25 1.7849784009675027 False NC
ENSDARG00000003519 Long-pec 1.3107281454742958 False NC
ENSDARG00000003519 Protruding-mouth 1.56472073906493 False NC
ENSDARG00000003519 Day-4 1.8617321870803352 False NC
ENSDARG00000003519 Day-5 1.60955472157664 False NC
ENSDARG00000003520 1-cell 0.8185702390942362 False NC
ENSDARG00000003520 2-cell 1.7003589274056992 False NC
ENSDARG00000003520 128-cell 8.599543179516287 False NC
ENSDARG00000003520 1k-cell 5.9685078306969555 False NC
ENSDARG00000003520 Dome 1.8397576916563925 False NC
ENSDARG00000003520 50pc-epiboly 0.23804123269838345 False NC
ENSDARG00000003520 Shield 0.14642545233267895 False NC
ENSDARG00000003520 75pc-epiboly 0.3044627175583427 False NC
ENSDARG00000003520 1-4-somites 1.1263053728665229 False NC
ENSDARG00000003520 14-19-somites 1.2346550922723312 False NC
ENSDARG00000003520 20-25-somites 0.9956894791785047 False NC
ENSDARG00000003520 Prim-5 0.9164671731517201 False NC
ENSDARG00000003520 Prim-15 0.8358103551221578 False NC
ENSDARG00000003520 Prim-25 1.1124723163190562 False NC
ENSDARG00000003520 Long-pec 1.132940326673466 False NC
ENSDARG00000003520 Protruding-mouth 2.352168797646631 False NC
ENSDARG00000003520 Day-4 2.525108707920933 False NC
ENSDARG00000003520 Day-5 2.5041009874161655 False NC
ENSDARG00000003523 1-cell 0.053381677417440675 False NC
ENSDARG00000003523 2-cell 0.04439641803433062 False NC
ENSDARG00000003523 128-cell 0.018377063840346857 False NC
ENSDARG00000003523 1k-cell 0.023509260715452528 False NC
ENSDARG00000003523 Dome 0.03732791392494364 False NC
ENSDARG00000003523 50pc-epiboly 0.11720210392771908 False NC
ENSDARG00000003523 Shield 0.13818037965197189 False NC
ENSDARG00000003523 75pc-epiboly 0.038768643212549664 False NC
ENSDARG00000003523 1-4-somites 0.04864458714526297 False NC
ENSDARG00000003523 14-19-somites 0.005959758991226198 False NC
ENSDARG00000003523 20-25-somites 0.018383931928866636 False NC
ENSDARG00000003523 Prim-5 0.026082788981112243 False NC
ENSDARG00000003523 Prim-15 0.0214333342139695 False NC
ENSDARG00000003523 Prim-25 0.0 False NC
ENSDARG00000003523 Long-pec 0.006769600518562231 False NC
ENSDARG00000003523 Protruding-mouth 0.34180478629607514 False NC
ENSDARG00000003523 Day-4 0.9911051090879441 False NC
ENSDARG00000003523 Day-5 0.2746604966947948 False NC
ENSDARG00000003526 1-cell 6.925009402546633 False NC
ENSDARG00000003526 2-cell 5.440789501300306 False NC
ENSDARG00000003526 128-cell 16.18750391692992 False NC
ENSDARG00000003526 1k-cell 18.84734155005813 False NC
ENSDARG00000003526 Dome 19.967326903196046 False NC
ENSDARG00000003526 50pc-epiboly 23.884447210380312 False NC
ENSDARG00000003526 Shield 26.18376197196065 False NC
ENSDARG00000003526 75pc-epiboly 24.73347130667305 False NC
ENSDARG00000003526 1-4-somites 43.64682898498074 False NC
ENSDARG00000003526 14-19-somites 51.343600585557304 False NC
ENSDARG00000003526 20-25-somites 49.06157564263106 False NC
ENSDARG00000003526 Prim-5 31.727546803174437 False NC
ENSDARG00000003526 Prim-15 29.648657367361512 False NC
ENSDARG00000003526 Prim-25 33.39610316658248 False NC
ENSDARG00000003526 Long-pec 21.571320258669424 False NC
ENSDARG00000003526 Protruding-mouth 17.755930037493748 False NC
ENSDARG00000003526 Day-4 13.246214103447064 False NC
ENSDARG00000003526 Day-5 9.373511634200796 False NC
ENSDARG00000003527 1-cell 2.3069776453765627 False NC
ENSDARG00000003527 2-cell 3.8735911353576062 False NC
ENSDARG00000003527 128-cell 6.435968895726402 False NC
ENSDARG00000003527 1k-cell 4.949500215696412 False NC
ENSDARG00000003527 Dome 6.017545646751379 False NC
ENSDARG00000003527 50pc-epiboly 20.768373717006966 False NC
ENSDARG00000003527 Shield 27.13983923210612 False NC
ENSDARG00000003527 75pc-epiboly 29.519232849795753 False NC
ENSDARG00000003527 1-4-somites 26.895794450299178 False NC
ENSDARG00000003527 14-19-somites 27.483848386305738 False NC
ENSDARG00000003527 20-25-somites 21.573912080211027 False NC
ENSDARG00000003527 Prim-5 16.316049492832597 False NC
ENSDARG00000003527 Prim-15 10.197457373052428 False NC
ENSDARG00000003527 Prim-25 9.066878101255789 False NC
ENSDARG00000003527 Long-pec 6.666258579930139 False NC
ENSDARG00000003527 Protruding-mouth 6.004684953114652 False NC
ENSDARG00000003527 Day-4 5.605300351840876 False NC
ENSDARG00000003527 Day-5 6.1273976377249575 False NC
ENSDARG00000003531 1-cell 15.585818027568987 False NC
ENSDARG00000003531 2-cell 28.34160220267747 False NC
ENSDARG00000003531 128-cell 23.051627002667228 False NC
ENSDARG00000003531 1k-cell 22.297382038081757 False NC
ENSDARG00000003531 Dome 28.797394493098682 False NC
ENSDARG00000003531 50pc-epiboly 37.375145658366215 False NC
ENSDARG00000003531 Shield 40.11897043275962 False NC
ENSDARG00000003531 75pc-epiboly 27.36146074008475 False NC
ENSDARG00000003531 1-4-somites 12.292508700192219 False NC
ENSDARG00000003531 14-19-somites 10.579038390656775 False NC
ENSDARG00000003531 20-25-somites 10.039993256675562 False NC
ENSDARG00000003531 Prim-5 8.328439082035583 False NC
ENSDARG00000003531 Prim-15 7.559140194395427 False NC
ENSDARG00000003531 Prim-25 7.961288846117128 False NC
ENSDARG00000003531 Long-pec 7.016430353855137 False NC
ENSDARG00000003531 Protruding-mouth 4.80238497724539 False NC
ENSDARG00000003531 Day-4 3.770503438143892 False NC
ENSDARG00000003531 Day-5 3.3811472287644535 False NC
ENSDARG00000003533 1-cell 0.0 False NC
ENSDARG00000003533 2-cell 0.002508941402376676 False NC
ENSDARG00000003533 128-cell 0.0 False NC
ENSDARG00000003533 1k-cell 0.004649964131324651 False NC
ENSDARG00000003533 Dome 0.0 False NC
ENSDARG00000003533 50pc-epiboly 0.0 False NC
ENSDARG00000003533 Shield 0.0 False NC
ENSDARG00000003533 75pc-epiboly 0.0 False NC
ENSDARG00000003533 1-4-somites 0.0 False NC
ENSDARG00000003533 14-19-somites 0.0 False NC
ENSDARG00000003533 20-25-somites 0.0072724212893479235 False NC
ENSDARG00000003533 Prim-5 0.0025794948355684012 False NC
ENSDARG00000003533 Prim-15 0.011304961792540789 False NC
ENSDARG00000003533 Prim-25 0.007927211735151898 False NC
ENSDARG00000003533 Long-pec 0.040169361311332766 False NC
ENSDARG00000003533 Protruding-mouth 0.3287534167471022 False NC
ENSDARG00000003533 Day-4 0.45074374739332174 False NC
ENSDARG00000003533 Day-5 0.32293722142510517 False NC
ENSDARG00000003544 1-cell 5.1476682625801296 False NC
ENSDARG00000003544 2-cell 5.689731769458159 False NC
ENSDARG00000003544 128-cell 5.672544107642109 False NC
ENSDARG00000003544 1k-cell 4.846177666621928 False NC
ENSDARG00000003544 Dome 3.8023855937036353 False NC
ENSDARG00000003544 50pc-epiboly 1.9450206705953383 False NC
ENSDARG00000003544 Shield 0.7007682575862864 False NC
ENSDARG00000003544 75pc-epiboly 0.11642164123046897 False NC
ENSDARG00000003544 1-4-somites 0.17298822962219584 False NC
ENSDARG00000003544 14-19-somites 0.21193892627529065 False NC
ENSDARG00000003544 20-25-somites 0.24407157489606418 False NC
ENSDARG00000003544 Prim-5 0.19478493053202411 False NC
ENSDARG00000003544 Prim-15 0.25745589625625553 False NC
ENSDARG00000003544 Prim-25 0.2882177600002758 False NC
ENSDARG00000003544 Long-pec 0.27604651036009364 False NC
ENSDARG00000003544 Protruding-mouth 0.3590931958465753 False NC
ENSDARG00000003544 Day-4 0.5210876177470317 False NC
ENSDARG00000003544 Day-5 0.5028393652181025 False NC
ENSDARG00000003553 1-cell 0.0 False NC
ENSDARG00000003553 2-cell 0.004577963091697218 False NC
ENSDARG00000003553 128-cell 0.02652946638662217 False NC
ENSDARG00000003553 1k-cell 0.029696099927898907 False NC
ENSDARG00000003553 Dome 0.040415445838809794 False NC
ENSDARG00000003553 50pc-epiboly 0.004699864073929255 False NC
ENSDARG00000003553 Shield 0.0 False NC
ENSDARG00000003553 75pc-epiboly 0.0 False NC
ENSDARG00000003553 1-4-somites 0.0 False NC
ENSDARG00000003553 14-19-somites 0.004301808689453854 False NC
ENSDARG00000003553 20-25-somites 0.0 False NC
ENSDARG00000003553 Prim-5 0.00470669906490021 False NC
ENSDARG00000003553 Prim-15 0.0 False NC
ENSDARG00000003553 Prim-25 0.004821486691454427 False NC
ENSDARG00000003553 Long-pec 0.009772719459882279 False NC
ENSDARG00000003553 Protruding-mouth 0.024188022452737535 False NC
ENSDARG00000003553 Day-4 0.029199541058782967 False NC
ENSDARG00000003553 Day-5 0.03854909043346502 False NC
ENSDARG00000003564 1-cell 0.10939819135476125 False NC
ENSDARG00000003564 2-cell 0.1284482458857496 False NC
ENSDARG00000003564 128-cell 2.428039134303444 False NC
ENSDARG00000003564 1k-cell 4.143385567920137 False NC
ENSDARG00000003564 Dome 4.547897482022624 False NC
ENSDARG00000003564 50pc-epiboly 5.689185461491364 False NC
ENSDARG00000003564 Shield 6.489265741789984 False NC
ENSDARG00000003564 75pc-epiboly 7.359329372742087 False NC
ENSDARG00000003564 1-4-somites 10.63166613368496 False NC
ENSDARG00000003564 14-19-somites 11.265325894508196 False NC
ENSDARG00000003564 20-25-somites 9.887171800854821 False NC
ENSDARG00000003564 Prim-5 5.697459218061705 False NC
ENSDARG00000003564 Prim-15 4.547486389934091 False NC
ENSDARG00000003564 Prim-25 4.779929307819144 False NC
ENSDARG00000003564 Long-pec 2.807310744845819 False NC
ENSDARG00000003564 Protruding-mouth 2.507833390169327 False NC
ENSDARG00000003564 Day-4 2.2497666262459988 False NC
ENSDARG00000003564 Day-5 2.685626143005982 False NC
ENSDARG00000003570 1-cell 3.5802925916040302 False NC
ENSDARG00000003570 2-cell 8.27902099699995 False NC
ENSDARG00000003570 128-cell 23.75366259537357 False NC
ENSDARG00000003570 1k-cell 26.456849102189164 False NC
ENSDARG00000003570 Dome 20.17279562986306 False NC
ENSDARG00000003570 50pc-epiboly 9.141667521576332 False NC
ENSDARG00000003570 Shield 5.322787691171245 False NC
ENSDARG00000003570 75pc-epiboly 4.776907454592144 False NC
ENSDARG00000003570 1-4-somites 2.1630913873214217 False NC
ENSDARG00000003570 14-19-somites 3.1550498358617305 False NC
ENSDARG00000003570 20-25-somites 4.956555916279759 False NC
ENSDARG00000003570 Prim-5 11.796186668558052 False NC
ENSDARG00000003570 Prim-15 16.480933845671633 False NC
ENSDARG00000003570 Prim-25 15.132996534023164 False NC
ENSDARG00000003570 Long-pec 19.302729684119257 False NC
ENSDARG00000003570 Protruding-mouth 20.497133251819147 False NC
ENSDARG00000003570 Day-4 15.57578948701808 False NC
ENSDARG00000003570 Day-5 7.373703012372937 False NC
ENSDARG00000003573 1-cell 0.19661126081885677 False NC
ENSDARG00000003573 2-cell 0.7187580184824232 False NC
ENSDARG00000003573 128-cell 2.2422818540218286 False NC
ENSDARG00000003573 1k-cell 2.624266965223702 False NC
ENSDARG00000003573 Dome 1.0505132844781682 False NC
ENSDARG00000003573 50pc-epiboly 0.6050754965529077 False NC
ENSDARG00000003573 Shield 0.837445335062989 False NC
ENSDARG00000003573 75pc-epiboly 0.7249321441179337 False NC
ENSDARG00000003573 1-4-somites 1.2059113818385807 False NC
ENSDARG00000003573 14-19-somites 2.4584585581900598 False NC
ENSDARG00000003573 20-25-somites 2.9514735072244145 False NC
ENSDARG00000003573 Prim-5 3.066725778852928 False NC
ENSDARG00000003573 Prim-15 2.995732397189219 False NC
ENSDARG00000003573 Prim-25 3.8455202297313056 False NC
ENSDARG00000003573 Long-pec 4.135086674730909 False NC
ENSDARG00000003573 Protruding-mouth 3.6684947780741206 False NC
ENSDARG00000003573 Day-4 2.7201019941179885 False NC
ENSDARG00000003573 Day-5 2.481466449751084 False NC
ENSDARG00000003576 1-cell 0.11979294973561605 False NC
ENSDARG00000003576 2-cell 0.14639403823884162 False NC
ENSDARG00000003576 128-cell 0.09033451212659953 False NC
ENSDARG00000003576 1k-cell 0.09420847803213468 False NC
ENSDARG00000003576 Dome 0.04387793220951686 False NC
ENSDARG00000003576 50pc-epiboly 0.012524348842028321 False NC
ENSDARG00000003576 Shield 0.007704057921301107 False NC
ENSDARG00000003576 75pc-epiboly 0.024857165295883527 False NC
ENSDARG00000003576 1-4-somites 0.11695984594984458 False NC
ENSDARG00000003576 14-19-somites 0.06113918965132435 False NC
ENSDARG00000003576 20-25-somites 0.16109126923175837 False NC
ENSDARG00000003576 Prim-5 0.2048618614456236 False NC
ENSDARG00000003576 Prim-15 0.3481393159612657 False NC
ENSDARG00000003576 Prim-25 0.4111504864726004 False NC
ENSDARG00000003576 Long-pec 0.6380450945549669 False NC
ENSDARG00000003576 Protruding-mouth 1.0055295066439296 False NC
ENSDARG00000003576 Day-4 1.2709273000412273 False NC
ENSDARG00000003576 Day-5 1.2425057722888269 False NC
ENSDARG00000003584 1-cell 4.9704283256237485 False NC
ENSDARG00000003584 2-cell 5.0932728400966125 False NC
ENSDARG00000003584 128-cell 5.523059588855423 False NC
ENSDARG00000003584 1k-cell 5.128181662999717 False NC
ENSDARG00000003584 Dome 2.131125330832774 False NC
ENSDARG00000003584 50pc-epiboly 0.6522968074201841 False NC
ENSDARG00000003584 Shield 0.5144996406929387 False NC
ENSDARG00000003584 75pc-epiboly 0.689070960844416 False NC
ENSDARG00000003584 1-4-somites 2.633115984482317 False NC
ENSDARG00000003584 14-19-somites 3.1585896057244867 False NC
ENSDARG00000003584 20-25-somites 3.1586280824708055 False NC
ENSDARG00000003584 Prim-5 3.3610531494437064 False NC
ENSDARG00000003584 Prim-15 3.5440310440579106 False NC
ENSDARG00000003584 Prim-25 3.9826817515710786 False NC
ENSDARG00000003584 Long-pec 4.812894904042995 False NC
ENSDARG00000003584 Protruding-mouth 6.833260598788155 False NC
ENSDARG00000003584 Day-4 8.105241816006364 False NC
ENSDARG00000003584 Day-5 7.544592423079628 False NC
ENSDARG00000003592 1-cell 0.2185761073350127 False NC
ENSDARG00000003592 2-cell 0.5871321613080137 False NC
ENSDARG00000003592 128-cell 0.5583512143179551 False NC
ENSDARG00000003592 1k-cell 0.6277877918742862 False NC
ENSDARG00000003592 Dome 0.5936492097415396 False NC
ENSDARG00000003592 50pc-epiboly 1.428092194082592 False NC
ENSDARG00000003592 Shield 2.0706492205421725 False NC
ENSDARG00000003592 75pc-epiboly 1.812876418194012 False NC
ENSDARG00000003592 1-4-somites 1.7060171107539088 False NC
ENSDARG00000003592 14-19-somites 2.453009114866739 False NC
ENSDARG00000003592 20-25-somites 2.827709431894866 False NC
ENSDARG00000003592 Prim-5 2.7581831911398966 False NC
ENSDARG00000003592 Prim-15 2.533613999779683 False NC
ENSDARG00000003592 Prim-25 2.5400511391711347 False NC
ENSDARG00000003592 Long-pec 2.072879816487622 False NC
ENSDARG00000003592 Protruding-mouth 2.2812794398664287 False NC
ENSDARG00000003592 Day-4 2.026084047622815 False NC
ENSDARG00000003592 Day-5 1.7276805591300028 False NC
ENSDARG00000003599 1-cell 27.555704130994208 False NC
ENSDARG00000003599 2-cell 44.869162340820864 False NC
ENSDARG00000003599 128-cell 33.731319888465684 False NC
ENSDARG00000003599 1k-cell 35.63063904569681 False NC
ENSDARG00000003599 Dome 79.06337879976245 False NC
ENSDARG00000003599 50pc-epiboly 114.67346918271792 False NC
ENSDARG00000003599 Shield 124.2590259045991 False NC
ENSDARG00000003599 75pc-epiboly 164.85845270984288 False NC
ENSDARG00000003599 1-4-somites 356.2213862199075 False NC
ENSDARG00000003599 14-19-somites 523.6533647531021 False NC
ENSDARG00000003599 20-25-somites 530.201886257338 False NC
ENSDARG00000003599 Prim-5 491.6050232130591 False NC
ENSDARG00000003599 Prim-15 519.5264443081251 False NC
ENSDARG00000003599 Prim-25 435.7775176536973 False NC
ENSDARG00000003599 Long-pec 397.7472728378588 False NC
ENSDARG00000003599 Protruding-mouth 320.7290229615901 False NC
ENSDARG00000003599 Day-4 331.0285501694042 False NC
ENSDARG00000003599 Day-5 376.77283210532767 False NC
ENSDARG00000003607 1-cell 1.010581880608924 False NC
ENSDARG00000003607 2-cell 2.198177647924795 False NC
ENSDARG00000003607 128-cell 7.029380061131343 False NC
ENSDARG00000003607 1k-cell 8.387663424635047 False NC
ENSDARG00000003607 Dome 8.135696606428809 False NC
ENSDARG00000003607 50pc-epiboly 16.72620525678461 False NC
ENSDARG00000003607 Shield 21.76731489287139 False NC
ENSDARG00000003607 75pc-epiboly 24.93510286623832 False NC
ENSDARG00000003607 1-4-somites 29.22981034749808 False NC
ENSDARG00000003607 14-19-somites 31.2266787134414 False NC
ENSDARG00000003607 20-25-somites 27.90493197496848 False NC
ENSDARG00000003607 Prim-5 23.226642078964883 False NC
ENSDARG00000003607 Prim-15 18.10312991047399 False NC
ENSDARG00000003607 Prim-25 17.762140004416995 False NC
ENSDARG00000003607 Long-pec 12.490378366782966 False NC
ENSDARG00000003607 Protruding-mouth 7.72005484420656 False NC
ENSDARG00000003607 Day-4 6.421198075384316 False NC
ENSDARG00000003607 Day-5 5.799628050521027 False NC
ENSDARG00000003615 1-cell 0.0 False NC
ENSDARG00000003615 2-cell 0.0 False NC
ENSDARG00000003615 128-cell 0.0 False NC
ENSDARG00000003615 1k-cell 0.005749011069165028 False NC
ENSDARG00000003615 Dome 0.006085505138897192 False NC
ENSDARG00000003615 50pc-epiboly 0.0 False NC
ENSDARG00000003615 Shield 0.005876689018893413 False NC
ENSDARG00000003615 75pc-epiboly 0.0031601923693409155 False NC
ENSDARG00000003615 1-4-somites 0.008921748114645994 False NC
ENSDARG00000003615 14-19-somites 0.0 False NC
ENSDARG00000003615 20-25-somites 0.008991301720037629 False NC
```
