## Supplementary Data 5 for "Transposable elements drive the evolution of metazoan zinc finger genes": finz_expression_tpm.txt (part 2 of 34)

```
ENSDARG00000003615 Prim-5 0.006378347851174593 False NC
ENSDARG00000003615 Prim-15 0.006988478689973263 False NC
ENSDARG00000003615 Prim-25 0.0032669519395497255 False NC
ENSDARG00000003615 Long-pec 0.006621817467779177 False NC
ENSDARG00000003615 Protruding-mouth 0.38023327587668615 False NC
ENSDARG00000003615 Day-4 2.6182255149375395 False NC
ENSDARG00000003615 Day-5 2.7202285653447014 False NC
ENSDARG00000003616 1-cell 3.6652900831406092 False NC
ENSDARG00000003616 2-cell 4.287087220174682 False NC
ENSDARG00000003616 128-cell 7.920968454605747 False NC
ENSDARG00000003616 1k-cell 7.569137205970934 False NC
ENSDARG00000003616 Dome 5.326687744246716 False NC
ENSDARG00000003616 50pc-epiboly 3.8144104478511585 False NC
ENSDARG00000003616 Shield 3.2915320838089874 False NC
ENSDARG00000003616 75pc-epiboly 3.4572916272038383 False NC
ENSDARG00000003616 1-4-somites 2.567036857775138 False NC
ENSDARG00000003616 14-19-somites 1.8856109621039387 False NC
ENSDARG00000003616 20-25-somites 2.145216226178294 False NC
ENSDARG00000003616 Prim-5 2.208461390714472 False NC
ENSDARG00000003616 Prim-15 2.1079311850527573 False NC
ENSDARG00000003616 Prim-25 2.1387494609140987 False NC
ENSDARG00000003616 Long-pec 2.100092154355761 False NC
ENSDARG00000003616 Protruding-mouth 2.056884035052996 False NC
ENSDARG00000003616 Day-4 2.238710741599688 False NC
ENSDARG00000003616 Day-5 2.0266525068277703 False NC
ENSDARG00000003631 1-cell 7.869206857132426 False NC
ENSDARG00000003631 2-cell 15.81246448778722 False NC
ENSDARG00000003631 128-cell 23.618590759036454 False NC
ENSDARG00000003631 1k-cell 20.54962818671556 False NC
ENSDARG00000003631 Dome 4.808147143771917 False NC
ENSDARG00000003631 50pc-epiboly 2.7211173706068443 False NC
ENSDARG00000003631 Shield 3.07824436179083 False NC
ENSDARG00000003631 75pc-epiboly 4.928991637923147 False NC
ENSDARG00000003631 1-4-somites 4.551428704648802 False NC
ENSDARG00000003631 14-19-somites 3.539796656367428 False NC
ENSDARG00000003631 20-25-somites 3.9729845027844894 False NC
ENSDARG00000003631 Prim-5 2.977050762590801 False NC
ENSDARG00000003631 Prim-15 2.566514506215353 False NC
ENSDARG00000003631 Prim-25 3.0592155361208633 False NC
ENSDARG00000003631 Long-pec 2.9259810202036243 False NC
ENSDARG00000003631 Protruding-mouth 7.050125099621134 False NC
ENSDARG00000003631 Day-4 9.031913078556034 False NC
ENSDARG00000003631 Day-5 8.178563660538751 False NC
ENSDARG00000003632 1-cell 0.0 False NC
ENSDARG00000003632 2-cell 0.0 False NC
ENSDARG00000003632 128-cell 0.0 False NC
ENSDARG00000003632 1k-cell 0.0 False NC
ENSDARG00000003632 Dome 0.0 False NC
ENSDARG00000003632 50pc-epiboly 0.005286118895694647 False NC
ENSDARG00000003632 Shield 0.014632341368993839 False NC
ENSDARG00000003632 75pc-epiboly 0.005245699110641156 False NC
ENSDARG00000003632 1-4-somites 0.004936493381901686 False NC
ENSDARG00000003632 14-19-somites 0.0 False NC
ENSDARG00000003632 20-25-somites 0.0 False NC
ENSDARG00000003632 Prim-5 0.047644258269505545 False NC
ENSDARG00000003632 Prim-15 0.23780794627880444 False NC
ENSDARG00000003632 Prim-25 0.34164349112227815 False NC
ENSDARG00000003632 Long-pec 0.45066197737857133 False NC
ENSDARG00000003632 Protruding-mouth 0.6801301086884736 False NC
ENSDARG00000003632 Day-4 0.7115734848959167 False NC
ENSDARG00000003632 Day-5 0.49551603352603324 False NC
ENSDARG00000003635 1-cell 0.005420994960888981 False NC
ENSDARG00000003635 2-cell 0.0463734252928827 False NC
ENSDARG00000003635 128-cell 0.2687357243598839 False NC
ENSDARG00000003635 1k-cell 0.11937015661393913 False NC
ENSDARG00000003635 Dome 0.06065135247218876 False NC
ENSDARG00000003635 50pc-epiboly 0.3332577257777368 False NC
ENSDARG00000003635 Shield 0.4295146601758583 False NC
ENSDARG00000003635 75pc-epiboly 0.8503958662836469 False NC
ENSDARG00000003635 1-4-somites 1.3387226142404725 False NC
ENSDARG00000003635 14-19-somites 1.3702250631885087 False NC
ENSDARG00000003635 20-25-somites 1.3093316651197333 False NC
ENSDARG00000003635 Prim-5 1.5150844596612252 False NC
ENSDARG00000003635 Prim-15 1.311757918455609 False NC
ENSDARG00000003635 Prim-25 0.6674833897914337 False NC
ENSDARG00000003635 Long-pec 0.9734487272873953 False NC
ENSDARG00000003635 Protruding-mouth 1.3993226411925557 False NC
ENSDARG00000003635 Day-4 2.470334115558223 False NC
ENSDARG00000003635 Day-5 1.6239466799580087 False NC
ENSDARG00000003641 1-cell 18.155286285788172 False NC
ENSDARG00000003641 2-cell 23.09158385426751 False NC
ENSDARG00000003641 128-cell 20.828895841839184 False NC
ENSDARG00000003641 1k-cell 18.95858670356793 False NC
ENSDARG00000003641 Dome 19.199592888032036 False NC
ENSDARG00000003641 50pc-epiboly 17.991909506539123 False NC
ENSDARG00000003641 Shield 17.86670990967699 False NC
ENSDARG00000003641 75pc-epiboly 17.399217724283925 False NC
ENSDARG00000003641 1-4-somites 16.536605723496617 False NC
ENSDARG00000003641 14-19-somites 15.602515111861845 False NC
ENSDARG00000003641 20-25-somites 16.77629691845788 False NC
ENSDARG00000003641 Prim-5 16.38819730139097 False NC
ENSDARG00000003641 Prim-15 13.11951703628011 False NC
ENSDARG00000003641 Prim-25 12.882362351473 False NC
ENSDARG00000003641 Long-pec 12.52401450243071 False NC
ENSDARG00000003641 Protruding-mouth 12.929604515659005 False NC
ENSDARG00000003641 Day-4 9.708027190217845 False NC
ENSDARG00000003641 Day-5 6.928989067121874 False NC
ENSDARG00000003642 1-cell 1.2445145415316035 False NC
ENSDARG00000003642 2-cell 1.6972028087469415 False NC
ENSDARG00000003642 128-cell 4.586520020571642 False NC
ENSDARG00000003642 1k-cell 4.146370858146215 False NC
ENSDARG00000003642 Dome 3.21752375879725 False NC
ENSDARG00000003642 50pc-epiboly 1.8362619741652975 False NC
ENSDARG00000003642 Shield 2.289740750885823 False NC
ENSDARG00000003642 75pc-epiboly 2.922540037380178 False NC
ENSDARG00000003642 1-4-somites 1.4901872365227118 False NC
ENSDARG00000003642 14-19-somites 2.1747589219143864 False NC
ENSDARG00000003642 20-25-somites 2.4901246698647754 False NC
ENSDARG00000003642 Prim-5 2.13269161758845 False NC
ENSDARG00000003642 Prim-15 2.240139818774817 False NC
ENSDARG00000003642 Prim-25 2.365258044364212 False NC
ENSDARG00000003642 Long-pec 2.299491412030259 False NC
ENSDARG00000003642 Protruding-mouth 2.614708390930404 False NC
ENSDARG00000003642 Day-4 2.76401997516608 False NC
ENSDARG00000003642 Day-5 2.4265866624398664 False NC
ENSDARG00000003655 1-cell 7.211847410886685 False NC
ENSDARG00000003655 2-cell 5.7064752666027925 False NC
ENSDARG00000003655 128-cell 6.005543812637726 False NC
ENSDARG00000003655 1k-cell 6.8935402674161015 False NC
ENSDARG00000003655 Dome 6.615772144196619 False NC
ENSDARG00000003655 50pc-epiboly 4.362931504231585 False NC
ENSDARG00000003655 Shield 2.3275038646325124 False NC
ENSDARG00000003655 75pc-epiboly 0.9783041939952266 False NC
ENSDARG00000003655 1-4-somites 0.5865163870848512 False NC
ENSDARG00000003655 14-19-somites 0.5772189379269553 False NC
ENSDARG00000003655 20-25-somites 0.8769432883566255 False NC
ENSDARG00000003655 Prim-5 1.2605169359267836 False NC
ENSDARG00000003655 Prim-15 2.027863484895268 False NC
ENSDARG00000003655 Prim-25 3.741745259535308 False NC
ENSDARG00000003655 Long-pec 6.374565499499744 False NC
ENSDARG00000003655 Protruding-mouth 9.466441806375348 False NC
ENSDARG00000003655 Day-4 8.486355656153165 False NC
ENSDARG00000003655 Day-5 8.82799771902593 False NC
ENSDARG00000003675 1-cell 0.3990965531250901 False NC
ENSDARG00000003675 2-cell 1.0775380627082327 False NC
ENSDARG00000003675 128-cell 1.5079948765419546 False NC
ENSDARG00000003675 1k-cell 1.4927024923579133 False NC
ENSDARG00000003675 Dome 1.6447843521057286 False NC
ENSDARG00000003675 50pc-epiboly 1.5521091288790922 False NC
ENSDARG00000003675 Shield 1.1248612427414015 False NC
ENSDARG00000003675 75pc-epiboly 1.0809691943360278 False NC
ENSDARG00000003675 1-4-somites 0.3847636638549934 False NC
ENSDARG00000003675 14-19-somites 0.44944298553253814 False NC
ENSDARG00000003675 20-25-somites 0.9986232071082268 False NC
ENSDARG00000003675 Prim-5 2.6678578878225445 False NC
ENSDARG00000003675 Prim-15 2.2542211574345004 False NC
ENSDARG00000003675 Prim-25 1.0827466296438932 False NC
ENSDARG00000003675 Long-pec 1.6371704646955911 False NC
ENSDARG00000003675 Protruding-mouth 1.969401745971061 False NC
ENSDARG00000003675 Day-4 2.1389967376498644 False NC
ENSDARG00000003675 Day-5 1.5541331324945735 False NC
ENSDARG00000003680 1-cell 0.46872179637939054 False NC
ENSDARG00000003680 2-cell 0.6220405003639919 False NC
ENSDARG00000003680 128-cell 1.445146654748854 False NC
ENSDARG00000003680 1k-cell 1.0048604228162068 False NC
ENSDARG00000003680 Dome 0.5442061626258848 False NC
ENSDARG00000003680 50pc-epiboly 0.0819829531803837 False NC
ENSDARG00000003680 Shield 0.04777567659728365 False NC
ENSDARG00000003680 75pc-epiboly 0.05994658426210514 False NC
ENSDARG00000003680 1-4-somites 0.801871292720566 False NC
ENSDARG00000003680 14-19-somites 1.5086868850201338 False NC
ENSDARG00000003680 20-25-somites 2.1441646204179836 False NC
ENSDARG00000003680 Prim-5 2.6618391189427455 False NC
ENSDARG00000003680 Prim-15 3.569824631568629 False NC
ENSDARG00000003680 Prim-25 5.657134258571967 False NC
ENSDARG00000003680 Long-pec 11.022376776072312 False NC
ENSDARG00000003680 Protruding-mouth 9.291304613811018 False NC
ENSDARG00000003680 Day-4 8.886775681247041 False NC
ENSDARG00000003680 Day-5 8.903486630983073 False NC
ENSDARG00000003681 1-cell 47.60409888529164 False NC
ENSDARG00000003681 2-cell 51.77428322400125 False NC
ENSDARG00000003681 128-cell 46.321632181753266 False NC
ENSDARG00000003681 1k-cell 51.72108886590373 False NC
ENSDARG00000003681 Dome 44.75869896731977 False NC
ENSDARG00000003681 50pc-epiboly 59.93070283301923 False NC
ENSDARG00000003681 Shield 61.87776260611908 False NC
ENSDARG00000003681 75pc-epiboly 68.34369194643973 False NC
ENSDARG00000003681 1-4-somites 103.94462704647303 False NC
ENSDARG00000003681 14-19-somites 93.5138167394105 False NC
ENSDARG00000003681 20-25-somites 75.64832614050384 False NC
ENSDARG00000003681 Prim-5 57.69110835002846 False NC
ENSDARG00000003681 Prim-15 46.081922166084965 False NC
ENSDARG00000003681 Prim-25 50.219167734084564 False NC
ENSDARG00000003681 Long-pec 36.41746420140073 False NC
ENSDARG00000003681 Protruding-mouth 38.84149933284253 False NC
ENSDARG00000003681 Day-4 34.11128292584952 False NC
ENSDARG00000003681 Day-5 32.11874246190952 False NC
ENSDARG00000003684 1-cell 0.0012263301425958035 False NC
ENSDARG00000003684 2-cell 0.004662459334279419 False NC
ENSDARG00000003684 128-cell 0.003377390656886589 False NC
ENSDARG00000003684 1k-cell 0.003240450631034334 False NC
ENSDARG00000003684 Dome 0.010290350147316454 False NC
ENSDARG00000003684 50pc-epiboly 0.0011966525659128913 False NC
ENSDARG00000003684 Shield 0.0 False NC
ENSDARG00000003684 75pc-epiboly 0.001187502480481158 False NC
ENSDARG00000003684 1-4-somites 0.156450784102232 False NC
ENSDARG00000003684 14-19-somites 0.4819328693646551 False NC
ENSDARG00000003684 20-25-somites 1.1768974248567314 False NC
ENSDARG00000003684 Prim-5 1.8599057067743108 False NC
ENSDARG00000003684 Prim-15 1.5047289359903526 False NC
ENSDARG00000003684 Prim-25 1.1367755853489343 False NC
ENSDARG00000003684 Long-pec 0.561105798463539 False NC
ENSDARG00000003684 Protruding-mouth 0.4594327702489969 False NC
ENSDARG00000003684 Day-4 0.46714198728417056 False NC
ENSDARG00000003684 Day-5 0.353345377905987 False NC
ENSDARG00000003693 1-cell 11.247744023827467 False NC
ENSDARG00000003693 2-cell 11.873690698182575 False NC
ENSDARG00000003693 128-cell 11.295985440191998 False NC
ENSDARG00000003693 1k-cell 10.774741091027607 False NC
ENSDARG00000003693 Dome 12.175175523487196 False NC
ENSDARG00000003693 50pc-epiboly 11.995258828333423 False NC
ENSDARG00000003693 Shield 11.028398442602775 False NC
ENSDARG00000003693 75pc-epiboly 10.489944820810406 False NC
ENSDARG00000003693 1-4-somites 13.135504855282974 False NC
ENSDARG00000003693 14-19-somites 13.341191122009011 False NC
ENSDARG00000003693 20-25-somites 12.234259881719336 False NC
ENSDARG00000003693 Prim-5 12.554483421499402 False NC
ENSDARG00000003693 Prim-15 10.88133024584083 False NC
ENSDARG00000003693 Prim-25 9.191322039536757 False NC
ENSDARG00000003693 Long-pec 7.3726819644513855 False NC
ENSDARG00000003693 Protruding-mouth 6.654136146178679 False NC
ENSDARG00000003693 Day-4 5.9605267366741215 False NC
ENSDARG00000003693 Day-5 5.217155857347853 False NC
ENSDARG00000003695 1-cell 12.219372948134444 False NC
ENSDARG00000003695 2-cell 10.740954490893568 False NC
ENSDARG00000003695 128-cell 14.386853338654507 False NC
ENSDARG00000003695 1k-cell 17.376542079855092 False NC
ENSDARG00000003695 Dome 26.75293048604733 False NC
ENSDARG00000003695 50pc-epiboly 26.190045106361378 False NC
ENSDARG00000003695 Shield 19.655722333227818 False NC
ENSDARG00000003695 75pc-epiboly 16.650457902843893 False NC
ENSDARG00000003695 1-4-somites 12.108208886966366 False NC
ENSDARG00000003695 14-19-somites 17.553743386181267 False NC
ENSDARG00000003695 20-25-somites 38.49332345387551 False NC
ENSDARG00000003695 Prim-5 75.12475157816257 False NC
ENSDARG00000003695 Prim-15 94.1354777761785 False NC
ENSDARG00000003695 Prim-25 92.37149002130245 False NC
ENSDARG00000003695 Long-pec 98.1917578347448 False NC
ENSDARG00000003695 Protruding-mouth 89.7284135812588 False NC
ENSDARG00000003695 Day-4 80.19465818436484 False NC
ENSDARG00000003695 Day-5 80.55334763065613 False NC
ENSDARG00000003697 1-cell 0.005762569884295626 False NC
ENSDARG00000003697 2-cell 0.016431799325424705 False NC
ENSDARG00000003697 128-cell 0.0158704813743544 False NC
ENSDARG00000003697 1k-cell 0.015226995218774386 False NC
ENSDARG00000003697 Dome 0.026863738400394944 False NC
ENSDARG00000003697 50pc-epiboly 0.0 False NC
ENSDARG00000003697 Shield 0.0 False NC
ENSDARG00000003697 75pc-epiboly 0.005580117289673877 False NC
ENSDARG00000003697 1-4-somites 0.03150719645528059 False NC
ENSDARG00000003697 14-19-somites 0.05661550146224146 False NC
ENSDARG00000003697 20-25-somites 0.14817985162333325 False NC
ENSDARG00000003697 Prim-5 0.18020132935801786 False NC
ENSDARG00000003697 Prim-15 0.24062850012644038 False NC
ENSDARG00000003697 Prim-25 0.14998433470733402 False NC
ENSDARG00000003697 Long-pec 0.20461857757181243 False NC
ENSDARG00000003697 Protruding-mouth 0.6193066125341538 False NC
ENSDARG00000003697 Day-4 0.9432598964118935 False NC
ENSDARG00000003697 Day-5 0.9949118951500047 False NC
ENSDARG00000003699 1-cell 0.5597205602851701 False NC
ENSDARG00000003699 2-cell 0.7773015978354777 False NC
ENSDARG00000003699 128-cell 1.7509622792414028 False NC
ENSDARG00000003699 1k-cell 2.3581265417737267 False NC
ENSDARG00000003699 Dome 0.9353589306783311 False NC
ENSDARG00000003699 50pc-epiboly 0.4077551853239935 False NC
ENSDARG00000003699 Shield 0.1954249424932969 False NC
ENSDARG00000003699 75pc-epiboly 0.29871998887336393 False NC
ENSDARG00000003699 1-4-somites 0.7802611563191137 False NC
ENSDARG00000003699 14-19-somites 0.6121118630617098 False NC
ENSDARG00000003699 20-25-somites 0.6756908387464223 False NC
ENSDARG00000003699 Prim-5 0.6480126566583684 False NC
ENSDARG00000003699 Prim-15 0.6212494056629424 False NC
ENSDARG00000003699 Prim-25 0.6398643377998867 False NC
ENSDARG00000003699 Long-pec 0.556577697685858 False NC
ENSDARG00000003699 Protruding-mouth 0.6377118808699078 False NC
ENSDARG00000003699 Day-4 0.6708897081806535 False NC
ENSDARG00000003699 Day-5 0.630203985834421 False NC
ENSDARG00000003701 1-cell 388.47820230834725 False NC
ENSDARG00000003701 2-cell 505.2895907850626 False NC
ENSDARG00000003701 128-cell 248.05234033328875 False NC
ENSDARG00000003701 1k-cell 173.22663340417665 False NC
ENSDARG00000003701 Dome 54.40421563514542 False NC
ENSDARG00000003701 50pc-epiboly 7.823373111099931 False NC
ENSDARG00000003701 Shield 2.5780518903651766 False NC
ENSDARG00000003701 75pc-epiboly 0.9085008201101795 False NC
ENSDARG00000003701 1-4-somites 1.0437046901014395 False NC
ENSDARG00000003701 14-19-somites 1.6541600660914344 False NC
ENSDARG00000003701 20-25-somites 0.8951841461705176 False NC
ENSDARG00000003701 Prim-5 0.7263218647894754 False NC
ENSDARG00000003701 Prim-15 0.35223904268568995 False NC
ENSDARG00000003701 Prim-25 0.3293271897181834 False NC
ENSDARG00000003701 Long-pec 0.28431261112049366 False NC
ENSDARG00000003701 Protruding-mouth 0.24476155635560115 False NC
ENSDARG00000003701 Day-4 0.19698248388244813 False NC
ENSDARG00000003701 Day-5 0.2089730137470193 False NC
ENSDARG00000003705 1-cell 0.366972782403531 False NC
ENSDARG00000003705 2-cell 0.5077036707736216 False NC
ENSDARG00000003705 128-cell 0.4454417773418108 False NC
ENSDARG00000003705 1k-cell 0.6572327351469841 False NC
ENSDARG00000003705 Dome 0.26801598832419204 False NC
ENSDARG00000003705 50pc-epiboly 0.1571625671676957 False NC
ENSDARG00000003705 Shield 0.20742261689738584 False NC
ENSDARG00000003705 75pc-epiboly 0.14411571212567909 False NC
ENSDARG00000003705 1-4-somites 0.447734641681083 False NC
ENSDARG00000003705 14-19-somites 0.7738855679336143 False NC
ENSDARG00000003705 20-25-somites 1.1701897399865389 False NC
ENSDARG00000003705 Prim-5 2.1974989133742673 False NC
ENSDARG00000003705 Prim-15 2.529944752373381 False NC
ENSDARG00000003705 Prim-25 3.2796958795310687 False NC
ENSDARG00000003705 Long-pec 3.7954059136032976 False NC
ENSDARG00000003705 Protruding-mouth 4.898106898873033 False NC
ENSDARG00000003705 Day-4 5.718484680933603 False NC
ENSDARG00000003705 Day-5 6.48266843054522 False NC
ENSDARG00000003706 1-cell 0.04779477756535038 False NC
ENSDARG00000003706 2-cell 0.053216207336334184 False NC
ENSDARG00000003706 128-cell 0.03719065199450294 False NC
ENSDARG00000003706 1k-cell 0.05452639752541718 False NC
ENSDARG00000003706 Dome 0.03989323353554844 False NC
ENSDARG00000003706 50pc-epiboly 0.007995107803946171 False NC
ENSDARG00000003706 Shield 0.005737669088946526 False NC
ENSDARG00000003706 75pc-epiboly 0.005289316002180625 False NC
ENSDARG00000003706 1-4-somites 0.016591797641477737 False NC
ENSDARG00000003706 14-19-somites 0.02073422417517886 False NC
ENSDARG00000003706 20-25-somites 0.04180286664544956 False NC
ENSDARG00000003706 Prim-5 0.028913209913261573 False NC
ENSDARG00000003706 Prim-15 0.019007368934920253 False NC
ENSDARG00000003706 Prim-25 0.017771009560855512 False NC
ENSDARG00000003706 Long-pec 0.01570112873522953 False NC
ENSDARG00000003706 Protruding-mouth 0.02971736076257987 False NC
ENSDARG00000003706 Day-4 0.038634080674801494 False NC
ENSDARG00000003706 Day-5 0.036952256613625646 False NC
ENSDARG00000003732 1-cell 0.018822534561537044 False NC
ENSDARG00000003732 2-cell 0.03578127084745429 False NC
ENSDARG00000003732 128-cell 0.02591922442373376 False NC
ENSDARG00000003732 1k-cell 0.012434150454071818 False NC
ENSDARG00000003732 Dome 0.039485792726294794 False NC
ENSDARG00000003732 50pc-epiboly 0.02755053492247634 False NC
ENSDARG00000003732 Shield 0.01694706203753524 False NC
ENSDARG00000003732 75pc-epiboly 0.013669936241713181 False NC
ENSDARG00000003732 1-4-somites 0.06860889107049802 False NC
ENSDARG00000003732 14-19-somites 0.15130284024941087 False NC
ENSDARG00000003732 20-25-somites 1.123586154409545 False NC
ENSDARG00000003732 Prim-5 1.8071844008864004 False NC
ENSDARG00000003732 Prim-15 1.8944022839158996 False NC
ENSDARG00000003732 Prim-25 1.6063080607279292 False NC
ENSDARG00000003732 Long-pec 1.4703801804300847 False NC
ENSDARG00000003732 Protruding-mouth 0.4537274758979376 False NC
ENSDARG00000003732 Day-4 0.45644609461380836 False NC
ENSDARG00000003732 Day-5 0.3012989441143465 False NC
ENSDARG00000003749 1-cell 2.955547921963646 False NC
ENSDARG00000003749 2-cell 5.845224862940048 False NC
ENSDARG00000003749 128-cell 15.544691294656435 False NC
ENSDARG00000003749 1k-cell 13.619572293466808 False NC
ENSDARG00000003749 Dome 12.601189213335676 False NC
ENSDARG00000003749 50pc-epiboly 16.523046884859404 False NC
ENSDARG00000003749 Shield 20.47074215833373 False NC
ENSDARG00000003749 75pc-epiboly 16.150754466247246 False NC
ENSDARG00000003749 1-4-somites 13.978365277263999 False NC
ENSDARG00000003749 14-19-somites 12.002659570755739 False NC
ENSDARG00000003749 20-25-somites 11.267044696773805 False NC
ENSDARG00000003749 Prim-5 9.898160172896638 False NC
ENSDARG00000003749 Prim-15 10.482385909239975 False NC
ENSDARG00000003749 Prim-25 12.797724636368681 False NC
ENSDARG00000003749 Long-pec 10.268176984578588 False NC
ENSDARG00000003749 Protruding-mouth 5.426872614570358 False NC
ENSDARG00000003749 Day-4 3.4996083615501767 False NC
ENSDARG00000003749 Day-5 2.6664956554119663 False NC
ENSDARG00000003750 1-cell 1.1464421859184937 False NC
ENSDARG00000003750 2-cell 1.4887945941043386 False NC
ENSDARG00000003750 128-cell 3.7355921011499666 False NC
ENSDARG00000003750 1k-cell 4.000208482398508 False NC
ENSDARG00000003750 Dome 3.0804593454264966 False NC
ENSDARG00000003750 50pc-epiboly 5.24574977875489 False NC
ENSDARG00000003750 Shield 5.608760867621582 False NC
ENSDARG00000003750 75pc-epiboly 8.65644745277893 False NC
ENSDARG00000003750 1-4-somites 8.23682164389148 False NC
ENSDARG00000003750 14-19-somites 5.568806002247733 False NC
ENSDARG00000003750 20-25-somites 7.159389496244944 False NC
ENSDARG00000003750 Prim-5 12.51794285437201 False NC
ENSDARG00000003750 Prim-15 8.125104831192484 False NC
ENSDARG00000003750 Prim-25 3.5922748743744393 False NC
ENSDARG00000003750 Long-pec 3.08008403693439 False NC
ENSDARG00000003750 Protruding-mouth 2.2252774362083967 False NC
ENSDARG00000003750 Day-4 1.9176129304499887 False NC
ENSDARG00000003750 Day-5 1.9046397538656905 False NC
ENSDARG00000003751 1-cell 4.824083730491258 False NC
ENSDARG00000003751 2-cell 7.153519295285956 False NC
ENSDARG00000003751 128-cell 7.398333525462135 False NC
ENSDARG00000003751 1k-cell 7.249963297592974 False NC
ENSDARG00000003751 Dome 2.9655236884911806 False NC
ENSDARG00000003751 50pc-epiboly 1.2700153168509687 False NC
ENSDARG00000003751 Shield 0.9722792152405038 False NC
ENSDARG00000003751 75pc-epiboly 1.2374726713022057 False NC
ENSDARG00000003751 1-4-somites 1.2182448158075212 False NC
ENSDARG00000003751 14-19-somites 1.305651780213128 False NC
ENSDARG00000003751 20-25-somites 1.6608082392779724 False NC
ENSDARG00000003751 Prim-5 1.4723188516192214 False NC
ENSDARG00000003751 Prim-15 1.4591612839612416 False NC
ENSDARG00000003751 Prim-25 1.9118357328498727 False NC
ENSDARG00000003751 Long-pec 1.57875215005232 False NC
ENSDARG00000003751 Protruding-mouth 1.733508689762927 False NC
ENSDARG00000003751 Day-4 1.743895429421546 False NC
ENSDARG00000003751 Day-5 1.6741419492577403 False NC
ENSDARG00000003754 1-cell 1.1292081705227919 False NC
ENSDARG00000003754 2-cell 2.316071327446267 False NC
ENSDARG00000003754 128-cell 2.41154472051728 False NC
ENSDARG00000003754 1k-cell 2.585973745097493 False NC
ENSDARG00000003754 Dome 1.961570461491591 False NC
ENSDARG00000003754 50pc-epiboly 1.198537202217005 False NC
ENSDARG00000003754 Shield 0.44235114223560384 False NC
ENSDARG00000003754 75pc-epiboly 0.2071810520303686 False NC
ENSDARG00000003754 1-4-somites 1.5597507529604961 False NC
ENSDARG00000003754 14-19-somites 1.974648586863616 False NC
ENSDARG00000003754 20-25-somites 2.550715896820909 False NC
ENSDARG00000003754 Prim-5 2.3928167154346816 False NC
ENSDARG00000003754 Prim-15 2.8762398395494544 False NC
ENSDARG00000003754 Prim-25 3.629163996333748 False NC
ENSDARG00000003754 Long-pec 3.2840670854078104 False NC
ENSDARG00000003754 Protruding-mouth 4.540676173331057 False NC
ENSDARG00000003754 Day-4 5.905019318857601 False NC
ENSDARG00000003754 Day-5 6.6096112151648985 False NC
ENSDARG00000003757 1-cell 14.97420733169172 False NC
ENSDARG00000003757 2-cell 14.82051641510218 False NC
ENSDARG00000003757 128-cell 9.560564691456673 False NC
ENSDARG00000003757 1k-cell 10.120279018344636 False NC
ENSDARG00000003757 Dome 4.46759771797627 False NC
ENSDARG00000003757 50pc-epiboly 1.8036964677691478 False NC
ENSDARG00000003757 Shield 1.2003490311938072 False NC
ENSDARG00000003757 75pc-epiboly 1.7150654610909413 False NC
ENSDARG00000003757 1-4-somites 2.1656564151761986 False NC
ENSDARG00000003757 14-19-somites 1.9327987237163071 False NC
ENSDARG00000003757 20-25-somites 2.549253791898059 False NC
ENSDARG00000003757 Prim-5 2.926615339849426 False NC
ENSDARG00000003757 Prim-15 2.248043634665417 False NC
ENSDARG00000003757 Prim-25 1.8374777657018408 False NC
ENSDARG00000003757 Long-pec 1.8883371587341546 False NC
ENSDARG00000003757 Protruding-mouth 2.406409641226717 False NC
ENSDARG00000003757 Day-4 2.837314808233887 False NC
ENSDARG00000003757 Day-5 1.6863504697302965 False NC
ENSDARG00000003769 1-cell 0.785581558083311 False NC
ENSDARG00000003769 2-cell 1.0208949175334474 False NC
ENSDARG00000003769 128-cell 3.5427478191448385 False NC
ENSDARG00000003769 1k-cell 3.6629783818572017 False NC
ENSDARG00000003769 Dome 1.675919972179706 False NC
ENSDARG00000003769 50pc-epiboly 0.8293683630226253 False NC
ENSDARG00000003769 Shield 0.7592554713590581 False NC
ENSDARG00000003769 75pc-epiboly 0.7800487853921015 False NC
ENSDARG00000003769 1-4-somites 0.7745136868855484 False NC
ENSDARG00000003769 14-19-somites 0.751196741704556 False NC
ENSDARG00000003769 20-25-somites 0.788703742486361 False NC
ENSDARG00000003769 Prim-5 0.6505805558734462 False NC
ENSDARG00000003769 Prim-15 0.6058909279298685 False NC
ENSDARG00000003769 Prim-25 0.7019908445110913 False NC
ENSDARG00000003769 Long-pec 0.47053844769115755 False NC
ENSDARG00000003769 Protruding-mouth 0.37891576366440904 False NC
ENSDARG00000003769 Day-4 0.45293881303230055 False NC
ENSDARG00000003769 Day-5 0.4186618927994809 False NC
ENSDARG00000003776 1-cell 3.1911012610504796 False NC
ENSDARG00000003776 2-cell 4.024704461574521 False NC
ENSDARG00000003776 128-cell 4.512553852661608 False NC
ENSDARG00000003776 1k-cell 4.226888057943302 False NC
ENSDARG00000003776 Dome 1.3631711662258748 False NC
ENSDARG00000003776 50pc-epiboly 0.34731689416906686 False NC
ENSDARG00000003776 Shield 0.17818997911461715 False NC
ENSDARG00000003776 75pc-epiboly 0.2376973585559916 False NC
ENSDARG00000003776 1-4-somites 0.5284590694977169 False NC
ENSDARG00000003776 14-19-somites 0.7399416580581016 False NC
ENSDARG00000003776 20-25-somites 0.8284560916987187 False NC
ENSDARG00000003776 Prim-5 1.1409161147148101 False NC
ENSDARG00000003776 Prim-15 1.261550739288388 False NC
ENSDARG00000003776 Prim-25 1.1579903607826354 False NC
ENSDARG00000003776 Long-pec 1.2576199645022694 False NC
ENSDARG00000003776 Protruding-mouth 1.5964037535153834 False NC
ENSDARG00000003776 Day-4 1.443201867618028 False NC
ENSDARG00000003776 Day-5 1.3454392261699746 False NC
ENSDARG00000003779 1-cell 0.14856417390148283 False NC
ENSDARG00000003779 2-cell 0.2791336695777517 False NC
ENSDARG00000003779 128-cell 0.13004154879024704 False NC
ENSDARG00000003779 1k-cell 0.33474575118724903 False NC
ENSDARG00000003779 Dome 0.19005438249118525 False NC
ENSDARG00000003779 50pc-epiboly 0.1921680422548194 False NC
ENSDARG00000003779 Shield 0.21464018972606302 False NC
ENSDARG00000003779 75pc-epiboly 0.368014935384314 False NC
ENSDARG00000003779 1-4-somites 5.103533347959947 False NC
ENSDARG00000003779 14-19-somites 6.2302923177012595 False NC
ENSDARG00000003779 20-25-somites 6.583830732821331 False NC
ENSDARG00000003779 Prim-5 7.110429104141008 False NC
ENSDARG00000003779 Prim-15 7.302289337067822 False NC
ENSDARG00000003779 Prim-25 8.587736376968218 False NC
ENSDARG00000003779 Long-pec 5.464526843480389 False NC
ENSDARG00000003779 Protruding-mouth 4.951939660146767 False NC
ENSDARG00000003779 Day-4 4.744224633066822 False NC
ENSDARG00000003779 Day-5 4.700933081392948 False NC
ENSDARG00000003789 1-cell 0.9086912141453951 False NC
ENSDARG00000003789 2-cell 1.3392026601381353 False NC
ENSDARG00000003789 128-cell 7.4970151251854436 False NC
ENSDARG00000003789 1k-cell 7.56654834542959 False NC
ENSDARG00000003789 Dome 7.176779398657668 False NC
ENSDARG00000003789 50pc-epiboly 4.504057670535479 False NC
ENSDARG00000003789 Shield 4.615066706435366 False NC
ENSDARG00000003789 75pc-epiboly 4.130895742204634 False NC
ENSDARG00000003789 1-4-somites 2.6622379749945284 False NC
ENSDARG00000003789 14-19-somites 3.057904696282546 False NC
ENSDARG00000003789 20-25-somites 3.363162730553119 False NC
ENSDARG00000003789 Prim-5 3.8555958308250653 False NC
ENSDARG00000003789 Prim-15 3.3707393290423298 False NC
ENSDARG00000003789 Prim-25 3.102579416473557 False NC
ENSDARG00000003789 Long-pec 3.0293366704632976 False NC
ENSDARG00000003789 Protruding-mouth 3.617382602511713 False NC
ENSDARG00000003789 Day-4 3.8384844653382935 False NC
ENSDARG00000003789 Day-5 3.5213651356873292 False NC
ENSDARG00000003795 1-cell 0.9168987476925148 False NC
ENSDARG00000003795 2-cell 1.7733197831998346 False NC
ENSDARG00000003795 128-cell 14.060589975200633 False NC
ENSDARG00000003795 1k-cell 17.20546343514881 False NC
ENSDARG00000003795 Dome 20.568988644841316 False NC
ENSDARG00000003795 50pc-epiboly 17.256223389521843 False NC
ENSDARG00000003795 Shield 17.357858821325095 False NC
ENSDARG00000003795 75pc-epiboly 17.996702399597957 False NC
ENSDARG00000003795 1-4-somites 27.776028077517502 False NC
ENSDARG00000003795 14-19-somites 46.009736729532335 False NC
ENSDARG00000003795 20-25-somites 54.0813795654699 False NC
ENSDARG00000003795 Prim-5 71.26791038305699 False NC
ENSDARG00000003795 Prim-15 79.6729791709773 False NC
ENSDARG00000003795 Prim-25 73.3092957859163 False NC
ENSDARG00000003795 Long-pec 82.75656111261833 False NC
ENSDARG00000003795 Protruding-mouth 94.55959814621265 False NC
ENSDARG00000003795 Day-4 90.12335026340386 False NC
ENSDARG00000003795 Day-5 85.04525801483157 False NC
ENSDARG00000003797 1-cell 0.0 False NC
ENSDARG00000003797 2-cell 0.0 False NC
ENSDARG00000003797 128-cell 0.0 False NC
ENSDARG00000003797 1k-cell 0.005943639048069052 False NC
ENSDARG00000003797 Dome 0.0031457624220601376 False NC
ENSDARG00000003797 50pc-epiboly 0.0 False NC
ENSDARG00000003797 Shield 0.0 False NC
ENSDARG00000003797 75pc-epiboly 0.0 False NC
ENSDARG00000003797 1-4-somites 0.0 False NC
ENSDARG00000003797 14-19-somites 0.0 False NC
ENSDARG00000003797 20-25-somites 0.02788708424105421 False NC
ENSDARG00000003797 Prim-5 0.34619977887527725 False NC
ENSDARG00000003797 Prim-15 1.0548599005943495 False NC
ENSDARG00000003797 Prim-25 1.6955310412516227 False NC
ENSDARG00000003797 Long-pec 1.0987819695851235 False NC
ENSDARG00000003797 Protruding-mouth 1.1962614833565617 False NC
ENSDARG00000003797 Day-4 1.203429175485614 False NC
ENSDARG00000003797 Day-5 1.5353953571382564 False NC
ENSDARG00000003803 1-cell 0.0 False NC
ENSDARG00000003803 2-cell 0.0 False NC
ENSDARG00000003803 128-cell 0.0 False NC
ENSDARG00000003803 1k-cell 0.0 False NC
ENSDARG00000003803 Dome 0.0 False NC
ENSDARG00000003803 50pc-epiboly 0.006337160079633933 False NC
ENSDARG00000003803 Shield 0.0 False NC
ENSDARG00000003803 75pc-epiboly 0.0 False NC
ENSDARG00000003803 1-4-somites 0.02367207352724785 False NC
ENSDARG00000003803 14-19-somites 0.04060303640221357 False NC
ENSDARG00000003803 20-25-somites 0.12524725553876975 False NC
ENSDARG00000003803 Prim-5 0.13327389983770072 False NC
ENSDARG00000003803 Prim-15 0.222510359091279 False NC
ENSDARG00000003803 Prim-25 0.9621705672189658 False NC
ENSDARG00000003803 Long-pec 1.0475914386431704 False NC
ENSDARG00000003803 Protruding-mouth 0.6131512137743572 False NC
ENSDARG00000003803 Day-4 0.6168250586569641 False NC
ENSDARG00000003803 Day-5 0.556912208732658 False NC
ENSDARG00000003808 1-cell 0.030130646410522478 False NC
ENSDARG00000003808 2-cell 0.0409126934108489 False NC
ENSDARG00000003808 128-cell 0.059272645000011316 False NC
ENSDARG00000003808 1k-cell 0.022747748117526737 False NC
ENSDARG00000003808 Dome 0.36921426859315787 False NC
ENSDARG00000003808 50pc-epiboly 2.049702846222064 False NC
ENSDARG00000003808 Shield 2.011379793222351 False NC
ENSDARG00000003808 75pc-epiboly 1.879810508815225 False NC
ENSDARG00000003808 1-4-somites 0.2392668594600023 False NC
ENSDARG00000003808 14-19-somites 0.0538226296494459 False NC
ENSDARG00000003808 20-25-somites 0.4466874711656789 False NC
ENSDARG00000003808 Prim-5 4.744727942394687 False NC
ENSDARG00000003808 Prim-15 10.96405240692395 False NC
ENSDARG00000003808 Prim-25 5.403364849440386 False NC
ENSDARG00000003808 Long-pec 12.301499905769724 False NC
ENSDARG00000003808 Protruding-mouth 14.677629531611174 False NC
ENSDARG00000003808 Day-4 16.592243088848363 False NC
ENSDARG00000003808 Day-5 15.507803267263023 False NC
ENSDARG00000003811 1-cell 0.8320231804190026 False NC
ENSDARG00000003811 2-cell 1.4459782247585218 False NC
ENSDARG00000003811 128-cell 6.303968177573433 False NC
ENSDARG00000003811 1k-cell 7.652962281209011 False NC
ENSDARG00000003811 Dome 5.62664336447595 False NC
ENSDARG00000003811 50pc-epiboly 2.226058809463101 False NC
ENSDARG00000003811 Shield 1.5166020066528585 False NC
ENSDARG00000003811 75pc-epiboly 1.8575398520006217 False NC
ENSDARG00000003811 1-4-somites 1.9425507220617955 False NC
ENSDARG00000003811 14-19-somites 1.4619649434475934 False NC
ENSDARG00000003811 20-25-somites 1.8990138708367823 False NC
ENSDARG00000003811 Prim-5 2.8377691243511256 False NC
ENSDARG00000003811 Prim-15 2.244577625160384 False NC
ENSDARG00000003811 Prim-25 1.766505704261921 False NC
ENSDARG00000003811 Long-pec 1.932337361031676 False NC
ENSDARG00000003811 Protruding-mouth 2.02502733116542 False NC
ENSDARG00000003811 Day-4 2.2789276648905448 False NC
ENSDARG00000003811 Day-5 2.3332225596207072 False NC
ENSDARG00000003818 1-cell 1.5410431930668103 False NC
ENSDARG00000003818 2-cell 1.3193568626841645 False NC
ENSDARG00000003818 128-cell 0.7649913824289273 False NC
ENSDARG00000003818 1k-cell 0.49870011790811636 False NC
ENSDARG00000003818 Dome 0.613032877146211 False NC
ENSDARG00000003818 50pc-epiboly 0.6616497629223437 False NC
ENSDARG00000003818 Shield 0.7276635430284075 False NC
ENSDARG00000003818 75pc-epiboly 1.4192966871249275 False NC
ENSDARG00000003818 1-4-somites 2.3779327833956114 False NC
ENSDARG00000003818 14-19-somites 2.4122496454957387 False NC
ENSDARG00000003818 20-25-somites 2.7591915220188543 False NC
ENSDARG00000003818 Prim-5 2.833391368355699 False NC
ENSDARG00000003818 Prim-15 2.3050958199506435 False NC
ENSDARG00000003818 Prim-25 2.4454070738349394 False NC
ENSDARG00000003818 Long-pec 2.0891921623849483 False NC
ENSDARG00000003818 Protruding-mouth 2.384789836608935 False NC
ENSDARG00000003818 Day-4 2.1199552847820256 False NC
ENSDARG00000003818 Day-5 1.7385081806210176 False NC
ENSDARG00000003820 1-cell 0.007569334736041673 False NC
ENSDARG00000003820 2-cell 0.004796385868224154 False NC
ENSDARG00000003820 128-cell 0.01853015633366144 False NC
ENSDARG00000003820 1k-cell 0.015556476885306342 False NC
ENSDARG00000003820 Dome 0.028229159183745106 False NC
ENSDARG00000003820 50pc-epiboly 0.029544617781195003 False NC
ENSDARG00000003820 Shield 0.011358546935251628 False NC
ENSDARG00000003820 75pc-epiboly 0.009772902594962751 False NC
ENSDARG00000003820 1-4-somites 0.09196842587509146 False NC
ENSDARG00000003820 14-19-somites 0.12169050247907827 False NC
ENSDARG00000003820 20-25-somites 0.2085421684238523 False NC
ENSDARG00000003820 Prim-5 0.3747760688717426 False NC
ENSDARG00000003820 Prim-15 0.23232778912664762 False NC
ENSDARG00000003820 Prim-25 1.0911301371772855 False NC
ENSDARG00000003820 Long-pec 1.9326099890017445 False NC
ENSDARG00000003820 Protruding-mouth 9.47033384018764 False NC
ENSDARG00000003820 Day-4 13.448042445273149 False NC
ENSDARG00000003820 Day-5 14.767706653742135 False NC
ENSDARG00000003822 1-cell 0.08532117190882096 False NC
ENSDARG00000003822 2-cell 0.15318311135364424 False NC
ENSDARG00000003822 128-cell 0.5308805048025405 False NC
ENSDARG00000003822 1k-cell 0.8767592429932105 False NC
ENSDARG00000003822 Dome 0.6717507111614858 False NC
ENSDARG00000003822 50pc-epiboly 0.8973186825441664 False NC
ENSDARG00000003822 Shield 0.8108755841984088 False NC
ENSDARG00000003822 75pc-epiboly 1.3310961493251936 False NC
ENSDARG00000003822 1-4-somites 1.0021081565260423 False NC
ENSDARG00000003822 14-19-somites 1.033000665149975 False NC
ENSDARG00000003822 20-25-somites 1.3494628081524769 False NC
ENSDARG00000003822 Prim-5 0.9449444556785268 False NC
ENSDARG00000003822 Prim-15 1.2078903612819762 False NC
ENSDARG00000003822 Prim-25 0.8541087278056952 False NC
ENSDARG00000003822 Long-pec 1.1926054767213414 False NC
ENSDARG00000003822 Protruding-mouth 1.0378785458586106 False NC
ENSDARG00000003822 Day-4 1.4464099491057385 False NC
ENSDARG00000003822 Day-5 1.8318608364415543 False NC
ENSDARG00000003827 1-cell 1.3043132170997984 False NC
ENSDARG00000003827 2-cell 8.467403606861627 False NC
ENSDARG00000003827 128-cell 17.853040014899385 False NC
ENSDARG00000003827 1k-cell 19.553216201518765 False NC
ENSDARG00000003827 Dome 16.575169989331204 False NC
ENSDARG00000003827 50pc-epiboly 8.909238977726968 False NC
ENSDARG00000003827 Shield 10.463474378789146 False NC
ENSDARG00000003827 75pc-epiboly 11.089284698775357 False NC
ENSDARG00000003827 1-4-somites 8.201122352499926 False NC
ENSDARG00000003827 14-19-somites 8.306114106152828 False NC
ENSDARG00000003827 20-25-somites 6.815678253169329 False NC
ENSDARG00000003827 Prim-5 5.098397510569758 False NC
ENSDARG00000003827 Prim-15 4.161639059879078 False NC
ENSDARG00000003827 Prim-25 3.5645186391980417 False NC
ENSDARG00000003827 Long-pec 3.374293748409186 False NC
ENSDARG00000003827 Protruding-mouth 2.3187872074675013 False NC
ENSDARG00000003827 Day-4 1.8582372362727841 False NC
ENSDARG00000003827 Day-5 2.415952439467218 False NC
ENSDARG00000003829 1-cell 3.568631472235741 False NC
ENSDARG00000003829 2-cell 3.0732789858695964 False NC
ENSDARG00000003829 128-cell 4.536777931024746 False NC
ENSDARG00000003829 1k-cell 4.608092926531009 False NC
ENSDARG00000003829 Dome 3.662771235566442 False NC
ENSDARG00000003829 50pc-epiboly 1.8612767250558164 False NC
ENSDARG00000003829 Shield 1.1085377202671383 False NC
ENSDARG00000003829 75pc-epiboly 1.2600989862889937 False NC
ENSDARG00000003829 1-4-somites 3.6316906136386082 False NC
ENSDARG00000003829 14-19-somites 3.320990019064385 False NC
ENSDARG00000003829 20-25-somites 2.9954968616355773 False NC
ENSDARG00000003829 Prim-5 2.639563627341128 False NC
ENSDARG00000003829 Prim-15 2.170055455200104 False NC
ENSDARG00000003829 Prim-25 2.4195122484233678 False NC
ENSDARG00000003829 Long-pec 2.119615696479014 False NC
ENSDARG00000003829 Protruding-mouth 2.6140462651071665 False NC
ENSDARG00000003829 Day-4 2.4440599287830684 False NC
ENSDARG00000003829 Day-5 2.0055027427806054 False NC
ENSDARG00000003835 1-cell 0.6220203270528959 False NC
ENSDARG00000003835 2-cell 0.8147717289449877 False NC
ENSDARG00000003835 128-cell 0.8409164934587594 False NC
ENSDARG00000003835 1k-cell 1.5618520545677506 False NC
ENSDARG00000003835 Dome 0.8309621603036816 False NC
ENSDARG00000003835 50pc-epiboly 4.423915446435695 False NC
ENSDARG00000003835 Shield 6.69264576626112 False NC
ENSDARG00000003835 75pc-epiboly 13.772591368012419 False NC
ENSDARG00000003835 1-4-somites 13.031271513533692 False NC
ENSDARG00000003835 14-19-somites 8.388681069746342 False NC
ENSDARG00000003835 20-25-somites 12.817401266461601 False NC
ENSDARG00000003835 Prim-5 13.644870484020391 False NC
ENSDARG00000003835 Prim-15 11.401433125034957 False NC
ENSDARG00000003835 Prim-25 8.488196610199205 False NC
ENSDARG00000003835 Long-pec 9.019967184574492 False NC
ENSDARG00000003835 Protruding-mouth 9.930820145119842 False NC
ENSDARG00000003835 Day-4 11.656940349944842 False NC
ENSDARG00000003835 Day-5 11.312084143248482 False NC
ENSDARG00000003841 1-cell 0.04378431874708796 False NC
ENSDARG00000003841 2-cell 0.19294954118277768 False NC
ENSDARG00000003841 128-cell 0.18270421039430013 False NC
ENSDARG00000003841 1k-cell 0.25242662427190965 False NC
ENSDARG00000003841 Dome 0.15586745420272163 False NC
ENSDARG00000003841 50pc-epiboly 0.14371043664460176 False NC
ENSDARG00000003841 Shield 0.1433514925038823 False NC
ENSDARG00000003841 75pc-epiboly 0.12333973536131178 False NC
ENSDARG00000003841 1-4-somites 0.5295671932627866 False NC
ENSDARG00000003841 14-19-somites 0.679024972827802 False NC
ENSDARG00000003841 20-25-somites 0.6031492259816332 False NC
ENSDARG00000003841 Prim-5 0.4589863032812979 False NC
ENSDARG00000003841 Prim-15 0.5582946409054369 False NC
ENSDARG00000003841 Prim-25 0.5299487845166361 False NC
ENSDARG00000003841 Long-pec 0.5411174280352021 False NC
ENSDARG00000003841 Protruding-mouth 0.5237245611133752 False NC
ENSDARG00000003841 Day-4 0.3981633271564 False NC
ENSDARG00000003841 Day-5 0.39139550497598413 False NC
ENSDARG00000003845 1-cell 1.4763663509662337 False NC
ENSDARG00000003845 2-cell 3.999035918542026 False NC
ENSDARG00000003845 128-cell 6.467125031694083 False NC
ENSDARG00000003845 1k-cell 6.210259686445739 False NC
ENSDARG00000003845 Dome 5.336039153139363 False NC
ENSDARG00000003845 50pc-epiboly 4.683555049710227 False NC
ENSDARG00000003845 Shield 2.8363050709252167 False NC
ENSDARG00000003845 75pc-epiboly 0.617737955057332 False NC
ENSDARG00000003845 1-4-somites 1.2595388594678227 False NC
ENSDARG00000003845 14-19-somites 1.389166488115124 False NC
ENSDARG00000003845 20-25-somites 1.7603626572735176 False NC
ENSDARG00000003845 Prim-5 1.879115115296631 False NC
ENSDARG00000003845 Prim-15 1.6913265425065418 False NC
ENSDARG00000003845 Prim-25 1.702951360376776 False NC
ENSDARG00000003845 Long-pec 1.7536016567984074 False NC
ENSDARG00000003845 Protruding-mouth 1.9924011535664792 False NC
ENSDARG00000003845 Day-4 1.642146131877589 False NC
ENSDARG00000003845 Day-5 1.4310228084274197 False NC
ENSDARG00000003846 1-cell 1.004965894726628 False NC
ENSDARG00000003846 2-cell 1.4421802208110186 False NC
ENSDARG00000003846 128-cell 1.7094861857569803 False NC
ENSDARG00000003846 1k-cell 1.726954834590284 False NC
ENSDARG00000003846 Dome 1.5432655921820804 False NC
ENSDARG00000003846 50pc-epiboly 3.9802666346555546 False NC
ENSDARG00000003846 Shield 5.695114969587223 False NC
ENSDARG00000003846 75pc-epiboly 5.762556713760603 False NC
ENSDARG00000003846 1-4-somites 5.440841584075445 False NC
ENSDARG00000003846 14-19-somites 4.725545023708575 False NC
ENSDARG00000003846 20-25-somites 5.781851442951345 False NC
ENSDARG00000003846 Prim-5 4.756307315120376 False NC
ENSDARG00000003846 Prim-15 4.4200931966776515 False NC
ENSDARG00000003846 Prim-25 4.014226824642624 False NC
ENSDARG00000003846 Long-pec 3.958285808914448 False NC
ENSDARG00000003846 Protruding-mouth 4.017750089966961 False NC
ENSDARG00000003846 Day-4 2.81733011683393 False NC
ENSDARG00000003846 Day-5 2.0840798320710343 False NC
ENSDARG00000003854 1-cell 0.13099957983169203 False NC
ENSDARG00000003854 2-cell 0.15184612474310133 False NC
ENSDARG00000003854 128-cell 0.6496993261189075 False NC
ENSDARG00000003854 1k-cell 0.6388349303848128 False NC
ENSDARG00000003854 Dome 0.57047296046514 False NC
ENSDARG00000003854 50pc-epiboly 0.6064099587669929 False NC
ENSDARG00000003854 Shield 0.6199399679135607 False NC
ENSDARG00000003854 75pc-epiboly 2.8154937047393154 False NC
ENSDARG00000003854 1-4-somites 7.97772228865567 False NC
ENSDARG00000003854 14-19-somites 4.8698861311486015 False NC
ENSDARG00000003854 20-25-somites 7.313682989121196 False NC
ENSDARG00000003854 Prim-5 7.012737856564785 False NC
ENSDARG00000003854 Prim-15 4.361767202092745 False NC
ENSDARG00000003854 Prim-25 3.463943904713549 False NC
ENSDARG00000003854 Long-pec 2.661276596788584 False NC
ENSDARG00000003854 Protruding-mouth 3.292601266989319 False NC
ENSDARG00000003854 Day-4 5.096015999172511 False NC
ENSDARG00000003854 Day-5 3.128995107357651 False NC
ENSDARG00000003860 1-cell 48.396913469288336 False NC
ENSDARG00000003860 2-cell 42.04778867381051 False NC
ENSDARG00000003860 128-cell 36.71987634358487 False NC
ENSDARG00000003860 1k-cell 40.70720016996521 False NC
ENSDARG00000003860 Dome 45.87019334815808 False NC
ENSDARG00000003860 50pc-epiboly 68.1014741514459 False NC
ENSDARG00000003860 Shield 67.0253728881659 False NC
ENSDARG00000003860 75pc-epiboly 54.98440480108114 False NC
ENSDARG00000003860 1-4-somites 40.80046600767878 False NC
ENSDARG00000003860 14-19-somites 38.573303170107046 False NC
ENSDARG00000003860 20-25-somites 31.403489710911543 False NC
ENSDARG00000003860 Prim-5 25.225863928043147 False NC
ENSDARG00000003860 Prim-15 20.742711016847103 False NC
ENSDARG00000003860 Prim-25 16.729140888914543 False NC
ENSDARG00000003860 Long-pec 11.87908782476994 False NC
ENSDARG00000003860 Protruding-mouth 8.015482789761823 False NC
ENSDARG00000003860 Day-4 5.979441775568152 False NC
ENSDARG00000003860 Day-5 4.321179430727296 False NC
ENSDARG00000003865 1-cell 0.04748337470977626 False NC
ENSDARG00000003865 2-cell 0.14184495066316305 False NC
ENSDARG00000003865 128-cell 0.8904964951956325 False NC
ENSDARG00000003865 1k-cell 0.5437029395176046 False NC
ENSDARG00000003865 Dome 0.2972498439441956 False NC
ENSDARG00000003865 50pc-epiboly 0.23167131024106777 False NC
ENSDARG00000003865 Shield 0.23819051329719035 False NC
ENSDARG00000003865 75pc-epiboly 0.3875454757438338 False NC
ENSDARG00000003865 1-4-somites 0.17307879937592477 False NC
ENSDARG00000003865 14-19-somites 0.1756984795101022 False NC
ENSDARG00000003865 20-25-somites 0.26164217256528344 False NC
ENSDARG00000003865 Prim-5 0.19223538955647407 False NC
ENSDARG00000003865 Prim-15 0.3050416064832832 False NC
ENSDARG00000003865 Prim-25 0.2308760067017916 False NC
ENSDARG00000003865 Long-pec 0.2890371320883508 False NC
ENSDARG00000003865 Protruding-mouth 0.3815375604482076 False NC
ENSDARG00000003865 Day-4 0.6991073364492907 False NC
ENSDARG00000003865 Day-5 0.42657725726485796 False NC
ENSDARG00000003866 1-cell 6.519482518059536 False NC
ENSDARG00000003866 2-cell 5.681296075036744 False NC
ENSDARG00000003866 128-cell 8.371431036728968 False NC
ENSDARG00000003866 1k-cell 8.724730423225605 False NC
ENSDARG00000003866 Dome 10.319869607572212 False NC
ENSDARG00000003866 50pc-epiboly 17.02110581095109 False NC
ENSDARG00000003866 Shield 20.77752218576888 False NC
ENSDARG00000003866 75pc-epiboly 21.672851680471094 False NC
ENSDARG00000003866 1-4-somites 17.52484065073076 False NC
ENSDARG00000003866 14-19-somites 14.843782581195828 False NC
ENSDARG00000003866 20-25-somites 15.92040673758944 False NC
ENSDARG00000003866 Prim-5 15.144683927882872 False NC
ENSDARG00000003866 Prim-15 14.09372972355215 False NC
ENSDARG00000003866 Prim-25 13.690804011770288 False NC
ENSDARG00000003866 Long-pec 13.509660634435637 False NC
ENSDARG00000003866 Protruding-mouth 14.655391431467763 False NC
ENSDARG00000003866 Day-4 13.245878923014677 False NC
ENSDARG00000003866 Day-5 11.718571605963842 False NC
ENSDARG00000003867 1-cell 0.1526126483222537 False NC
ENSDARG00000003867 2-cell 0.09066052061348848 False NC
ENSDARG00000003867 128-cell 0.33274135632398993 False NC
ENSDARG00000003867 1k-cell 0.3276513069345354 False NC
ENSDARG00000003867 Dome 0.24011237883621722 False NC
ENSDARG00000003867 50pc-epiboly 0.21407160018699614 False NC
ENSDARG00000003867 Shield 0.06870318156075636 False NC
ENSDARG00000003867 75pc-epiboly 0.04618146149552184 False NC
ENSDARG00000003867 1-4-somites 0.33029077805533613 False NC
ENSDARG00000003867 14-19-somites 0.425958234648989 False NC
ENSDARG00000003867 20-25-somites 0.3854234563082633 False NC
ENSDARG00000003867 Prim-5 0.326234883651795 False NC
ENSDARG00000003867 Prim-15 0.25531527974718266 False NC
ENSDARG00000003867 Prim-25 0.5060608767612205 False NC
ENSDARG00000003867 Long-pec 0.5225467099665644 False NC
ENSDARG00000003867 Protruding-mouth 0.919702810040973 False NC
ENSDARG00000003867 Day-4 0.8095617543119754 False NC
ENSDARG00000003867 Day-5 0.6870725001675005 False NC
ENSDARG00000003869 1-cell 16.661479805237768 False NC
ENSDARG00000003869 2-cell 11.636234511575347 False NC
ENSDARG00000003869 128-cell 9.420537474017724 False NC
ENSDARG00000003869 1k-cell 8.286265699626458 False NC
ENSDARG00000003869 Dome 5.51666545312722 False NC
ENSDARG00000003869 50pc-epiboly 3.2250796565142124 False NC
ENSDARG00000003869 Shield 3.789341482978819 False NC
ENSDARG00000003869 75pc-epiboly 3.4041914260361414 False NC
ENSDARG00000003869 1-4-somites 4.6586584160046876 False NC
ENSDARG00000003869 14-19-somites 6.390323108156027 False NC
ENSDARG00000003869 20-25-somites 6.809422047548115 False NC
ENSDARG00000003869 Prim-5 7.983700815118314 False NC
ENSDARG00000003869 Prim-15 7.064183499731046 False NC
ENSDARG00000003869 Prim-25 6.071848670069504 False NC
ENSDARG00000003869 Long-pec 5.538190780922173 False NC
ENSDARG00000003869 Protruding-mouth 7.932223164427493 False NC
ENSDARG00000003869 Day-4 8.542586114820093 False NC
ENSDARG00000003869 Day-5 5.859496822402091 False NC
ENSDARG00000003872 1-cell 6.006599034481546 False NC
ENSDARG00000003872 2-cell 15.872582568879569 False NC
ENSDARG00000003872 128-cell 9.08959156218218 False NC
ENSDARG00000003872 1k-cell 5.51147897018687 False NC
ENSDARG00000003872 Dome 4.102480103195072 False NC
ENSDARG00000003872 50pc-epiboly 1.1508365752075946 False NC
ENSDARG00000003872 Shield 0.4656683639305802 False NC
ENSDARG00000003872 75pc-epiboly 0.6753573204793702 False NC
ENSDARG00000003872 1-4-somites 2.3708106623040335 False NC
ENSDARG00000003872 14-19-somites 2.421692794126379 False NC
ENSDARG00000003872 20-25-somites 2.7239384219971656 False NC
ENSDARG00000003872 Prim-5 2.8257559831515713 False NC
ENSDARG00000003872 Prim-15 2.5129251984552092 False NC
ENSDARG00000003872 Prim-25 2.8201468623414083 False NC
ENSDARG00000003872 Long-pec 3.1681491580078753 False NC
ENSDARG00000003872 Protruding-mouth 3.2860842721098633 False NC
ENSDARG00000003872 Day-4 2.802979331515793 False NC
ENSDARG00000003872 Day-5 2.61631966189615 False NC
ENSDARG00000003877 1-cell 0.03303071416959918 False NC
ENSDARG00000003877 2-cell 0.06006071068168663 False NC
ENSDARG00000003877 128-cell 0.2386279676516251 False NC
ENSDARG00000003877 1k-cell 0.24919143176149694 False NC
ENSDARG00000003877 Dome 0.12452407273225008 False NC
ENSDARG00000003877 50pc-epiboly 0.04764635893606906 False NC
ENSDARG00000003877 Shield 0.025860471537048048 False NC
ENSDARG00000003877 75pc-epiboly 0.01529712921881963 False NC
ENSDARG00000003877 1-4-somites 0.09945944360432254 False NC
ENSDARG00000003877 14-19-somites 0.07182979430770316 False NC
ENSDARG00000003877 20-25-somites 0.13980120413176556 False NC
ENSDARG00000003877 Prim-5 0.21051022420327747 False NC
ENSDARG00000003877 Prim-15 0.2613998301050963 False NC
ENSDARG00000003877 Prim-25 0.336404915514824 False NC
ENSDARG00000003877 Long-pec 0.7313994958933584 False NC
ENSDARG00000003877 Protruding-mouth 0.9462365107925091 False NC
ENSDARG00000003877 Day-4 0.876450144664109 False NC
ENSDARG00000003877 Day-5 0.8604247327026728 False NC
ENSDARG00000003899 1-cell 0.16491069172712597 False NC
ENSDARG00000003899 2-cell 0.31784606210368277 False NC
ENSDARG00000003899 128-cell 1.3751393351599561 False NC
ENSDARG00000003899 1k-cell 1.2790346977784612 False NC
ENSDARG00000003899 Dome 0.44418091250698993 False NC
ENSDARG00000003899 50pc-epiboly 0.33971957970798955 False NC
ENSDARG00000003899 Shield 0.42069059245327606 False NC
ENSDARG00000003899 75pc-epiboly 0.48793966093972096 False NC
ENSDARG00000003899 1-4-somites 0.6553725848412142 False NC
ENSDARG00000003899 14-19-somites 0.4623290939304495 False NC
ENSDARG00000003899 20-25-somites 0.408068400632798 False NC
ENSDARG00000003899 Prim-5 0.28649569039948863 False NC
ENSDARG00000003899 Prim-15 0.2452350654024206 False NC
ENSDARG00000003899 Prim-25 0.23845476431372256 False NC
ENSDARG00000003899 Long-pec 0.2230736953435474 False NC
ENSDARG00000003899 Protruding-mouth 0.27145888345131225 False NC
ENSDARG00000003899 Day-4 0.3193710557407606 False NC
ENSDARG00000003899 Day-5 0.2985469502229073 False NC
ENSDARG00000003900 1-cell 0.04490011613735925 False NC
ENSDARG00000003900 2-cell 0.019915990377356634 False NC
ENSDARG00000003900 128-cell 0.20060035865772025 False NC
ENSDARG00000003900 1k-cell 0.07909594358924392 False NC
ENSDARG00000003900 Dome 0.08093464073637663 False NC
ENSDARG00000003900 50pc-epiboly 0.07886433446811286 False NC
ENSDARG00000003900 Shield 0.016170512025033626 False NC
ENSDARG00000003900 75pc-epiboly 0.046377070304320735 False NC
ENSDARG00000003900 1-4-somites 0.24003865393397955 False NC
ENSDARG00000003900 14-19-somites 0.0721849130030882 False NC
ENSDARG00000003900 20-25-somites 0.0714734049705263 False NC
ENSDARG00000003900 Prim-5 0.029251491300535004 False NC
ENSDARG00000003900 Prim-15 0.04166446498146169 False NC
ENSDARG00000003900 Prim-25 0.08390166598390777 False NC
ENSDARG00000003900 Long-pec 0.039478475107287254 False NC
ENSDARG00000003900 Protruding-mouth 0.06914961644131865 False NC
ENSDARG00000003900 Day-4 0.051416827594075676 False NC
ENSDARG00000003900 Day-5 0.07529573150951516 False NC
ENSDARG00000003902 1-cell 0.0 False NC
ENSDARG00000003902 2-cell 0.0051526028103203005 False NC
ENSDARG00000003902 128-cell 0.0 False NC
ENSDARG00000003902 1k-cell 0.03819845011646052 False NC
ENSDARG00000003902 Dome 0.020217117490729585 False NC
ENSDARG00000003902 50pc-epiboly 0.04760824653967669 False NC
ENSDARG00000003902 Shield 0.10737866504396457 False NC
ENSDARG00000003902 75pc-epiboly 0.29396400315977916 False NC
ENSDARG00000003902 1-4-somites 0.4594140336692396 False NC
ENSDARG00000003902 14-19-somites 0.11136104753828868 False NC
ENSDARG00000003902 20-25-somites 0.05974136875071027 False NC
ENSDARG00000003902 Prim-5 0.02648749055351792 False NC
ENSDARG00000003902 Prim-15 0.052238147195134865 False NC
ENSDARG00000003902 Prim-25 0.005426694225946616 False NC
ENSDARG00000003902 Long-pec 0.12099362712046721 False NC
ENSDARG00000003902 Protruding-mouth 0.7568320899835224 False NC
ENSDARG00000003902 Day-4 13.0527853600338 False NC
ENSDARG00000003902 Day-5 24.979027176453336 False NC
ENSDARG00000003903 1-cell 0.0 False NC
ENSDARG00000003903 2-cell 0.0 False NC
ENSDARG00000003903 128-cell 0.006499477648452971 False NC
ENSDARG00000003903 1k-cell 0.018707847495561605 False NC
ENSDARG00000003903 Dome 0.0 False NC
ENSDARG00000003903 50pc-epiboly 0.020725630096507703 False NC
ENSDARG00000003903 Shield 0.00637444136748821 False NC
ENSDARG00000003903 75pc-epiboly 0.0 False NC
ENSDARG00000003903 1-4-somites 0.03225805101561439 False NC
ENSDARG00000003903 14-19-somites 0.1011747792317453 False NC
ENSDARG00000003903 20-25-somites 0.0 False NC
ENSDARG00000003903 Prim-5 0.020755771286199293 False NC
ENSDARG00000003903 Prim-15 0.015160798032346365 False NC
ENSDARG00000003903 Prim-25 0.03543660983609948 False NC
ENSDARG00000003903 Long-pec 0.04309609073292349 False NC
ENSDARG00000003903 Protruding-mouth 0.07822115676245942 False NC
ENSDARG00000003903 Day-4 0.20030140551434727 False NC
ENSDARG00000003903 Day-5 0.1699951692885589 False NC
ENSDARG00000003904 1-cell 0.26819288370006056 False NC
ENSDARG00000003904 2-cell 0.6206619241199421 False NC
ENSDARG00000003904 128-cell 5.270250939234006 False NC
ENSDARG00000003904 1k-cell 4.111666846117017 False NC
ENSDARG00000003904 Dome 1.3336019381584863 False NC
ENSDARG00000003904 50pc-epiboly 0.38686461138141276 False NC
ENSDARG00000003904 Shield 0.2169732352665637 False NC
ENSDARG00000003904 75pc-epiboly 0.10914988424466587 False NC
ENSDARG00000003904 1-4-somites 0.02833547201211568 False NC
ENSDARG00000003904 14-19-somites 0.0 False NC
ENSDARG00000003904 20-25-somites 0.010708640348564814 False NC
ENSDARG00000003904 Prim-5 0.00759661229074894 False NC
ENSDARG00000003904 Prim-15 0.037454751538911694 False NC
ENSDARG00000003904 Prim-25 0.019454698800018617 False NC
ENSDARG00000003904 Long-pec 0.023659753812375 False NC
ENSDARG00000003904 Protruding-mouth 0.027327627767102868 False NC
ENSDARG00000003904 Day-4 0.023564029634437857 False NC
ENSDARG00000003904 Day-5 0.04888575368255272 False NC
ENSDARG00000003909 1-cell 0.0 False NC
ENSDARG00000003909 2-cell 0.003754488023373634 False NC
ENSDARG00000003909 128-cell 0.021757397737809037 False NC
ENSDARG00000003909 1k-cell 0.03479203345211153 False NC
ENSDARG00000003909 Dome 0.01841421905596178 False NC
ENSDARG00000003909 50pc-epiboly 0.0 False NC
ENSDARG00000003909 Shield 0.007112943721038674 False NC
ENSDARG00000003909 75pc-epiboly 0.026774922543897572 False NC
ENSDARG00000003909 1-4-somites 0.01079857927290994 False NC
ENSDARG00000003909 14-19-somites 0.007056015472335896 False NC
ENSDARG00000003909 20-25-somites 0.0036275881939582715 False NC
ENSDARG00000003909 Prim-5 0.007720134441818028 False NC
ENSDARG00000003909 Prim-15 0.00422930798768199 False NC
ENSDARG00000003909 Prim-25 0.011862621219523547 False NC
ENSDARG00000003909 Long-pec 0.004007410876079776 False NC
ENSDARG00000003909 Protruding-mouth 0.11108791775245068 False NC
ENSDARG00000003909 Day-4 0.478943691756867 False NC
ENSDARG00000003909 Day-5 0.44712579587700657 False NC
ENSDARG00000003910 1-cell 12.919787723039027 False NC
ENSDARG00000003910 2-cell 11.827499078626015 False NC
ENSDARG00000003910 128-cell 19.062725589508727 False NC
ENSDARG00000003910 1k-cell 15.066874576880625 False NC
ENSDARG00000003910 Dome 4.217082663168284 False NC
ENSDARG00000003910 50pc-epiboly 4.184007903560074 False NC
ENSDARG00000003910 Shield 3.941886629930697 False NC
ENSDARG00000003910 75pc-epiboly 4.159305933811931 False NC
ENSDARG00000003910 1-4-somites 3.572808002496184 False NC
ENSDARG00000003910 14-19-somites 3.446342472347692 False NC
ENSDARG00000003910 20-25-somites 3.1615985791000885 False NC
ENSDARG00000003910 Prim-5 2.490511632366602 False NC
ENSDARG00000003910 Prim-15 2.5171366517137863 False NC
ENSDARG00000003910 Prim-25 3.2088476567972593 False NC
ENSDARG00000003910 Long-pec 2.2800440719915858 False NC
ENSDARG00000003910 Protruding-mouth 1.9982914251005002 False NC
ENSDARG00000003910 Day-4 2.162413373232917 False NC
ENSDARG00000003910 Day-5 2.15643958573268 False NC
ENSDARG00000003920 1-cell 24.005554457610277 False NC
ENSDARG00000003920 2-cell 35.18833536230237 False NC
ENSDARG00000003920 128-cell 25.729801399225174 False NC
ENSDARG00000003920 1k-cell 29.91259214150755 False NC
ENSDARG00000003920 Dome 40.07438993573305 False NC
ENSDARG00000003920 50pc-epiboly 62.71059357336869 False NC
ENSDARG00000003920 Shield 69.24940826927828 False NC
ENSDARG00000003920 75pc-epiboly 75.18711818323922 False NC
ENSDARG00000003920 1-4-somites 70.14197451997953 False NC
ENSDARG00000003920 14-19-somites 57.50971751289605 False NC
ENSDARG00000003920 20-25-somites 49.39554814884717 False NC
ENSDARG00000003920 Prim-5 39.325219102286916 False NC
ENSDARG00000003920 Prim-15 31.22454748107152 False NC
ENSDARG00000003920 Prim-25 30.563813026460345 False NC
ENSDARG00000003920 Long-pec 19.87437898766247 False NC
ENSDARG00000003920 Protruding-mouth 14.480010068754321 False NC
ENSDARG00000003920 Day-4 11.305553283581885 False NC
ENSDARG00000003920 Day-5 9.64471583254132 False NC
ENSDARG00000003925 1-cell 0.0186196569435085 False NC
ENSDARG00000003925 2-cell 0.03539560445508652 False NC
ENSDARG00000003925 128-cell 0.12819927768864725 False NC
ENSDARG00000003925 1k-cell 0.07380077802440713 False NC
ENSDARG00000003925 Dome 0.05208026314078963 False NC
ENSDARG00000003925 50pc-epiboly 0.009084527683020142 False NC
ENSDARG00000003925 Shield 0.0 False NC
ENSDARG00000003925 75pc-epiboly 0.027045191223125965 False NC
ENSDARG00000003925 1-4-somites 0.05090204553074673 False NC
ENSDARG00000003925 14-19-somites 0.1496720311928304 False NC
ENSDARG00000003925 20-25-somites 0.22229512899216383 False NC
ENSDARG00000003925 Prim-5 0.10917287124429616 False NC
ENSDARG00000003925 Prim-15 0.13955196847498702 False NC
ENSDARG00000003925 Prim-25 0.1211550104911339 False NC
ENSDARG00000003925 Long-pec 0.17001020703502995 False NC
ENSDARG00000003925 Protruding-mouth 0.2805231250686351 False NC
ENSDARG00000003925 Day-4 0.2916107459750793 False NC
ENSDARG00000003925 Day-5 0.24482794440908276 False NC
ENSDARG00000003927 1-cell 5.630673049841785 False NC
ENSDARG00000003927 2-cell 9.315266167391908 False NC
ENSDARG00000003927 128-cell 5.956419148636577 False NC
ENSDARG00000003927 1k-cell 5.036771213899564 False NC
ENSDARG00000003927 Dome 3.16581576987029 False NC
ENSDARG00000003927 50pc-epiboly 2.251701695067312 False NC
ENSDARG00000003927 Shield 2.5200051718500625 False NC
ENSDARG00000003927 75pc-epiboly 2.8780667305892864 False NC
ENSDARG00000003927 1-4-somites 5.180977952553883 False NC
ENSDARG00000003927 14-19-somites 5.083914895118584 False NC
ENSDARG00000003927 20-25-somites 4.439774892444856 False NC
ENSDARG00000003927 Prim-5 3.7039915458279253 False NC
ENSDARG00000003927 Prim-15 3.3654789914259133 False NC
ENSDARG00000003927 Prim-25 3.495697572192961 False NC
ENSDARG00000003927 Long-pec 2.539106386373201 False NC
ENSDARG00000003927 Protruding-mouth 2.2449897367524847 False NC
ENSDARG00000003927 Day-4 1.9924814372986863 False NC
ENSDARG00000003927 Day-5 1.6853697144816042 False NC
ENSDARG00000003931 1-cell 2.188318787521427 False NC
ENSDARG00000003931 2-cell 3.646984337774267 False NC
ENSDARG00000003931 128-cell 5.382012535611108 False NC
ENSDARG00000003931 1k-cell 6.482415937755927 False NC
ENSDARG00000003931 Dome 5.865819271500712 False NC
ENSDARG00000003931 50pc-epiboly 10.207890224137302 False NC
ENSDARG00000003931 Shield 11.828307918601189 False NC
ENSDARG00000003931 75pc-epiboly 9.399629298915917 False NC
ENSDARG00000003931 1-4-somites 1.2092765635222928 False NC
ENSDARG00000003931 14-19-somites 0.429199001056209 False NC
ENSDARG00000003931 20-25-somites 0.8588638478956723 False NC
ENSDARG00000003931 Prim-5 2.647796865962422 False NC
ENSDARG00000003931 Prim-15 3.387886861870176 False NC
ENSDARG00000003931 Prim-25 3.2748280433697525 False NC
ENSDARG00000003931 Long-pec 3.6976568804884677 False NC
ENSDARG00000003931 Protruding-mouth 4.098865709514511 False NC
ENSDARG00000003931 Day-4 10.465432086811678 False NC
ENSDARG00000003931 Day-5 6.83846880719062 False NC
ENSDARG00000003934 1-cell 1.1959548882945845 False NC
ENSDARG00000003934 2-cell 3.356465459365591 False NC
ENSDARG00000003934 128-cell 3.991057624121345 False NC
ENSDARG00000003934 1k-cell 3.6228271739481857 False NC
ENSDARG00000003934 Dome 1.6047704783272938 False NC
ENSDARG00000003934 50pc-epiboly 0.8516036449633644 False NC
ENSDARG00000003934 Shield 0.5311195149372662 False NC
ENSDARG00000003934 75pc-epiboly 0.4538456725349932 False NC
ENSDARG00000003934 1-4-somites 0.7437325034365083 False NC
ENSDARG00000003934 14-19-somites 0.6495641686383232 False NC
ENSDARG00000003934 20-25-somites 0.6678985664385542 False NC
ENSDARG00000003934 Prim-5 0.4974912414939535 False NC
ENSDARG00000003934 Prim-15 0.5191233754526916 False NC
ENSDARG00000003934 Prim-25 0.7765700976306807 False NC
ENSDARG00000003934 Long-pec 0.4754905478578483 False NC
ENSDARG00000003934 Protruding-mouth 1.1444002124031791 False NC
ENSDARG00000003934 Day-4 1.363545720357284 False NC
ENSDARG00000003934 Day-5 1.358194252756615 False NC
ENSDARG00000003938 1-cell 37.65158431678023 False NC
ENSDARG00000003938 2-cell 31.484178169299003 False NC
ENSDARG00000003938 128-cell 16.72830241600898 False NC
ENSDARG00000003938 1k-cell 12.970125168508991 False NC
ENSDARG00000003938 Dome 7.268792777528162 False NC
ENSDARG00000003938 50pc-epiboly 7.920837585928773 False NC
ENSDARG00000003938 Shield 9.502751786401179 False NC
ENSDARG00000003938 75pc-epiboly 10.142486644336199 False NC
ENSDARG00000003938 1-4-somites 18.708902111262667 False NC
ENSDARG00000003938 14-19-somites 20.82362192941629 False NC
ENSDARG00000003938 20-25-somites 20.190571517726365 False NC
ENSDARG00000003938 Prim-5 20.0599514146047 False NC
ENSDARG00000003938 Prim-15 15.384828412192377 False NC
ENSDARG00000003938 Prim-25 12.05693105309704 False NC
ENSDARG00000003938 Long-pec 6.482570575055246 False NC
ENSDARG00000003938 Protruding-mouth 5.005308112886487 False NC
ENSDARG00000003938 Day-4 5.015832275208719 False NC
ENSDARG00000003938 Day-5 3.86959441113068 False NC
ENSDARG00000003940 1-cell 2.3584174576637666 False NC
ENSDARG00000003940 2-cell 3.629753154060338 False NC
ENSDARG00000003940 128-cell 5.570909335359291 False NC
ENSDARG00000003940 1k-cell 5.792447296321205 False NC
ENSDARG00000003940 Dome 8.710935494795043 False NC
ENSDARG00000003940 50pc-epiboly 13.808058062896194 False NC
ENSDARG00000003940 Shield 17.861273968757285 False NC
ENSDARG00000003940 75pc-epiboly 19.104413811785157 False NC
ENSDARG00000003940 1-4-somites 20.24316539021917 False NC
ENSDARG00000003940 14-19-somites 21.95548786365203 False NC
ENSDARG00000003940 20-25-somites 20.59257793983059 False NC
ENSDARG00000003940 Prim-5 16.62922363762545 False NC
ENSDARG00000003940 Prim-15 14.471043638786057 False NC
ENSDARG00000003940 Prim-25 16.353751476701763 False NC
ENSDARG00000003940 Long-pec 12.368226030273044 False NC
ENSDARG00000003940 Protruding-mouth 11.07864489574832 False NC
ENSDARG00000003940 Day-4 7.625543623435355 False NC
ENSDARG00000003940 Day-5 5.673174342708462 False NC
ENSDARG00000003941 1-cell 3.7937441700786643 False NC
ENSDARG00000003941 2-cell 5.601491565062887 False NC
ENSDARG00000003941 128-cell 5.346453828328874 False NC
ENSDARG00000003941 1k-cell 4.888468632564975 False NC
ENSDARG00000003941 Dome 4.480109437520595 False NC
ENSDARG00000003941 50pc-epiboly 8.501266016044086 False NC
ENSDARG00000003941 Shield 9.846131602347887 False NC
ENSDARG00000003941 75pc-epiboly 11.268385063013236 False NC
ENSDARG00000003941 1-4-somites 9.34644679215981 False NC
ENSDARG00000003941 14-19-somites 9.10856364246426 False NC
ENSDARG00000003941 20-25-somites 7.367115342350681 False NC
ENSDARG00000003941 Prim-5 4.956174012141981 False NC
ENSDARG00000003941 Prim-15 3.393426682926294 False NC
ENSDARG00000003941 Prim-25 4.05359529717626 False NC
ENSDARG00000003941 Long-pec 2.611574516631341 False NC
ENSDARG00000003941 Protruding-mouth 1.9253847651786895 False NC
ENSDARG00000003941 Day-4 1.7450737462171766 False NC
ENSDARG00000003941 Day-5 1.194015590179775 False NC
ENSDARG00000003944 1-cell 0.0 False NC
ENSDARG00000003944 2-cell 0.0 False NC
ENSDARG00000003944 128-cell 0.0 False NC
ENSDARG00000003944 1k-cell 0.0 False NC
ENSDARG00000003944 Dome 0.0 False NC
ENSDARG00000003944 50pc-epiboly 0.0 False NC
ENSDARG00000003944 Shield 0.0 False NC
ENSDARG00000003944 75pc-epiboly 0.0 False NC
ENSDARG00000003944 1-4-somites 0.0 False NC
ENSDARG00000003944 14-19-somites 0.0 False NC
ENSDARG00000003944 20-25-somites 0.0 False NC
ENSDARG00000003944 Prim-5 0.0 False NC
ENSDARG00000003944 Prim-15 0.0 False NC
ENSDARG00000003944 Prim-25 0.0 False NC
ENSDARG00000003944 Long-pec 0.0 False NC
ENSDARG00000003944 Protruding-mouth 0.019342428524550807 False NC
ENSDARG00000003944 Day-4 0.025944431196738626 False NC
ENSDARG00000003944 Day-5 0.022018956692088903 False NC
ENSDARG00000003952 1-cell 22.344811378514947 False NC
ENSDARG00000003952 2-cell 36.93639669289723 False NC
ENSDARG00000003952 128-cell 113.57530830637377 False NC
ENSDARG00000003952 1k-cell 123.34084836895101 False NC
ENSDARG00000003952 Dome 90.97310852102403 False NC
ENSDARG00000003952 50pc-epiboly 33.94577221233873 False NC
ENSDARG00000003952 Shield 17.81966207628873 False NC
ENSDARG00000003952 75pc-epiboly 19.892901149416517 False NC
ENSDARG00000003952 1-4-somites 30.364220336682553 False NC
ENSDARG00000003952 14-19-somites 40.30511722339901 False NC
ENSDARG00000003952 20-25-somites 56.76761105429419 False NC
ENSDARG00000003952 Prim-5 56.80892775073471 False NC
ENSDARG00000003952 Prim-15 61.53015059840133 False NC
ENSDARG00000003952 Prim-25 58.25982003234161 False NC
ENSDARG00000003952 Long-pec 58.36818579321938 False NC
ENSDARG00000003952 Protruding-mouth 55.45943165346888 False NC
ENSDARG00000003952 Day-4 54.89193030449975 False NC
ENSDARG00000003952 Day-5 46.04831085427672 False NC
ENSDARG00000003961 1-cell 0.7153329523227787 False NC
ENSDARG00000003961 2-cell 1.2334777265063996 False NC
ENSDARG00000003961 128-cell 0.9152989960384484 False NC
ENSDARG00000003961 1k-cell 0.6328523557110136 False NC
ENSDARG00000003961 Dome 0.2095262215188459 False NC
ENSDARG00000003961 50pc-epiboly 0.18531548734499556 False NC
ENSDARG00000003961 Shield 0.1510400003825769 False NC
ENSDARG00000003961 75pc-epiboly 0.21454823927683395 False NC
ENSDARG00000003961 1-4-somites 1.064310787100029 False NC
ENSDARG00000003961 14-19-somites 0.42687744419444484 False NC
ENSDARG00000003961 20-25-somites 0.5348506580173524 False NC
ENSDARG00000003961 Prim-5 0.5320103070068476 False NC
ENSDARG00000003961 Prim-15 0.6201791107148789 False NC
ENSDARG00000003961 Prim-25 0.6653887211732752 False NC
ENSDARG00000003961 Long-pec 0.6133296658745419 False NC
ENSDARG00000003961 Protruding-mouth 0.9060462905565748 False NC
ENSDARG00000003961 Day-4 1.2536780152958251 False NC
ENSDARG00000003961 Day-5 0.9952311417457802 False NC
ENSDARG00000003963 1-cell 0.7743340731829194 False NC
ENSDARG00000003963 2-cell 0.7359969803319626 False NC
ENSDARG00000003963 128-cell 1.1777891322287406 False NC
ENSDARG00000003963 1k-cell 0.9182922329266685 False NC
ENSDARG00000003963 Dome 0.4223186051615734 False NC
ENSDARG00000003963 50pc-epiboly 0.14074807782335405 False NC
ENSDARG00000003963 Shield 0.2073311954937132 False NC
ENSDARG00000003963 75pc-epiboly 0.7130616090875936 False NC
ENSDARG00000003963 1-4-somites 1.5657377519715614 False NC
ENSDARG00000003963 14-19-somites 2.083839819415949 False NC
ENSDARG00000003963 20-25-somites 3.3673654221072953 False NC
ENSDARG00000003963 Prim-5 3.162782265581997 False NC
ENSDARG00000003963 Prim-15 1.9588965106071439 False NC
ENSDARG00000003963 Prim-25 2.0315974528144443 False NC
ENSDARG00000003963 Long-pec 2.485095669528971 False NC
ENSDARG00000003963 Protruding-mouth 2.345926379188611 False NC
ENSDARG00000003963 Day-4 2.367653151203283 False NC
ENSDARG00000003963 Day-5 2.2365463776404626 False NC
ENSDARG00000003965 1-cell 0.013987776471281691 False NC
ENSDARG00000003965 2-cell 0.043209546374264975 False NC
ENSDARG00000003965 128-cell 0.019261609873148077 False NC
ENSDARG00000003965 1k-cell 0.01232041778385164 False NC
ENSDARG00000003965 Dome 0.006520770688642876 False NC
ENSDARG00000003965 50pc-epiboly 0.003412316965956734 False NC
ENSDARG00000003965 Shield 0.0 False NC
ENSDARG00000003965 75pc-epiboly 0.0033862250219388484 False NC
ENSDARG00000003965 1-4-somites 0.05098600452022615 False NC
ENSDARG00000003965 14-19-somites 0.09057600428186105 False NC
ENSDARG00000003965 20-25-somites 0.16699634071835973 False NC
ENSDARG00000003965 Prim-5 0.3553970662338685 False NC
ENSDARG00000003965 Prim-15 0.27706818752231377 False NC
ENSDARG00000003965 Prim-25 0.25904592194356774 False NC
ENSDARG00000003965 Long-pec 0.32993808735205804 False NC
ENSDARG00000003965 Protruding-mouth 0.13698059031129256 False NC
ENSDARG00000003965 Day-4 0.12720123959210722 False NC
ENSDARG00000003965 Day-5 0.08796356937931213 False NC
ENSDARG00000003968 1-cell 10.657944269536896 False NC
ENSDARG00000003968 2-cell 19.27710698757182 False NC
ENSDARG00000003968 128-cell 34.48852503790293 False NC
ENSDARG00000003968 1k-cell 42.60669298559837 False NC
ENSDARG00000003968 Dome 21.402033459846148 False NC
ENSDARG00000003968 50pc-epiboly 3.2433047860563256 False NC
ENSDARG00000003968 Shield 1.21186464471237 False NC
ENSDARG00000003968 75pc-epiboly 0.5497171376604755 False NC
ENSDARG00000003968 1-4-somites 0.05840644996608062 False NC
ENSDARG00000003968 14-19-somites 0.04088998365593946 False NC
ENSDARG00000003968 20-25-somites 0.05886178440514622 False NC
ENSDARG00000003968 Prim-5 0.02684315297084431 False NC
ENSDARG00000003968 Prim-15 0.009803625582754012 False NC
ENSDARG00000003968 Prim-25 0.018331871660794925 False NC
ENSDARG00000003968 Long-pec 0.009289263373527678 False NC
ENSDARG00000003968 Protruding-mouth 0.009196576734680419 False NC
ENSDARG00000003968 Day-4 0.0 False NC
ENSDARG00000003968 Day-5 0.04187664947643449 False NC
ENSDARG00000003970 1-cell 0.0 False NC
ENSDARG00000003970 2-cell 0.0 False NC
ENSDARG00000003970 128-cell 0.0 False NC
ENSDARG00000003970 1k-cell 0.0 False NC
ENSDARG00000003970 Dome 0.0 False NC
ENSDARG00000003970 50pc-epiboly 0.0048907676436633265 False NC
ENSDARG00000003970 Shield 0.004512660619923955 False NC
ENSDARG00000003970 75pc-epiboly 0.0 False NC
ENSDARG00000003970 1-4-somites 0.0 False NC
ENSDARG00000003970 14-19-somites 0.0 False NC
ENSDARG00000003970 20-25-somites 0.0 False NC
ENSDARG00000003970 Prim-5 0.024489401324142294 False NC
ENSDARG00000003970 Prim-15 0.19855660247005272 False NC
ENSDARG00000003970 Prim-25 0.1806238960156467 False NC
ENSDARG00000003970 Long-pec 0.452550631700274 False NC
ENSDARG00000003970 Protruding-mouth 0.7853200574132905 False NC
ENSDARG00000003970 Day-4 0.6583545782241396 False NC
ENSDARG00000003970 Day-5 0.5272245869286503 False NC
ENSDARG00000003971 1-cell 0.0 False NC
ENSDARG00000003971 2-cell 0.004382462888493067 False NC
ENSDARG00000003971 128-cell 0.008465511812575755 False NC
ENSDARG00000003971 1k-cell 0.004061134153840776 False NC
ENSDARG00000003971 Dome 0.030091848364760317 False NC
ENSDARG00000003971 50pc-epiboly 0.02249579067414537 False NC
ENSDARG00000003971 Shield 0.024907959507124745 False NC
ENSDARG00000003971 75pc-epiboly 0.17412547492706545 False NC
ENSDARG00000003971 1-4-somites 2.1596133769613672 False NC
ENSDARG00000003971 14-19-somites 2.91973400377697 False NC
ENSDARG00000003971 20-25-somites 2.4008695443401544 False NC
ENSDARG00000003971 Prim-5 2.3204361386332764 False NC
ENSDARG00000003971 Prim-15 2.4436670636300635 False NC
ENSDARG00000003971 Prim-25 2.981669139931679 False NC
ENSDARG00000003971 Long-pec 3.9526476811895757 False NC
ENSDARG00000003971 Protruding-mouth 2.8619681342263297 False NC
ENSDARG00000003971 Day-4 1.8541881760589696 False NC
ENSDARG00000003971 Day-5 1.9822110842920115 False NC
ENSDARG00000003973 1-cell 3.388683184574011 False NC
ENSDARG00000003973 2-cell 4.563847981744686 False NC
ENSDARG00000003973 128-cell 4.655988587008855 False NC
ENSDARG00000003973 1k-cell 4.442416130560819 False NC
ENSDARG00000003973 Dome 1.7056820431851054 False NC
ENSDARG00000003973 50pc-epiboly 0.5987170797031703 False NC
ENSDARG00000003973 Shield 0.7298158388821838 False NC
ENSDARG00000003973 75pc-epiboly 1.1501223788671127 False NC
ENSDARG00000003973 1-4-somites 0.4360092543500783 False NC
ENSDARG00000003973 14-19-somites 0.31171136273444483 False NC
ENSDARG00000003973 20-25-somites 0.42389983518335256 False NC
ENSDARG00000003973 Prim-5 0.7371079268358856 False NC
ENSDARG00000003973 Prim-15 0.5243484405640546 False NC
ENSDARG00000003973 Prim-25 0.4057171074877163 False NC
ENSDARG00000003973 Long-pec 0.46257302891681745 False NC
ENSDARG00000003973 Protruding-mouth 0.5314569173699534 False NC
ENSDARG00000003973 Day-4 0.7337098293126921 False NC
ENSDARG00000003973 Day-5 0.5792532198577769 False NC
ENSDARG00000003974 1-cell 1.0617233051594248 False NC
ENSDARG00000003974 2-cell 1.1090742389856978 False NC
ENSDARG00000003974 128-cell 9.500759767278351 False NC
ENSDARG00000003974 1k-cell 10.14329625001746 False NC
ENSDARG00000003974 Dome 6.257936013715153 False NC
ENSDARG00000003974 50pc-epiboly 3.646617861726716 False NC
ENSDARG00000003974 Shield 5.5699687650493015 False NC
ENSDARG00000003974 75pc-epiboly 7.542847145116449 False NC
ENSDARG00000003974 1-4-somites 7.380825282398623 False NC
ENSDARG00000003974 14-19-somites 7.008841786743969 False NC
ENSDARG00000003974 20-25-somites 5.8985614180510275 False NC
ENSDARG00000003974 Prim-5 4.47373178177304 False NC
ENSDARG00000003974 Prim-15 4.631546918567249 False NC
ENSDARG00000003974 Prim-25 5.787740008119128 False NC
ENSDARG00000003974 Long-pec 4.415207607988843 False NC
ENSDARG00000003974 Protruding-mouth 3.030244052606403 False NC
ENSDARG00000003974 Day-4 3.05371130038354 False NC
ENSDARG00000003974 Day-5 2.680317922726475 False NC
ENSDARG00000003977 1-cell 0.05379727871221314 False NC
ENSDARG00000003977 2-cell 0.16269841777286936 False NC
ENSDARG00000003977 128-cell 0.18407894606986844 False NC
ENSDARG00000003977 1k-cell 0.1335383691001208 False NC
ENSDARG00000003977 Dome 0.061557593190159486 False NC
ENSDARG00000003977 50pc-epiboly 0.06442613293919128 False NC
ENSDARG00000003977 Shield 0.037428538082898685 False NC
ENSDARG00000003977 75pc-epiboly 0.08050885800823593 False NC
ENSDARG00000003977 1-4-somites 0.11587327340594648 False NC
ENSDARG00000003977 14-19-somites 0.07644201725927909 False NC
ENSDARG00000003977 20-25-somites 0.10779380030011768 False NC
ENSDARG00000003977 Prim-5 0.14576701784702278 False NC
ENSDARG00000003977 Prim-15 0.07069157258051909 False NC
ENSDARG00000003977 Prim-25 0.036718525574115035 False NC
ENSDARG00000003977 Long-pec 0.062020954735176145 False NC
ENSDARG00000003977 Protruding-mouth 0.09087513839777164 False NC
ENSDARG00000003977 Day-4 0.822776750368859 False NC
ENSDARG00000003977 Day-5 0.5312301295252948 False NC
ENSDARG00000003984 1-cell 0.11259442521059455 False NC
ENSDARG00000003984 2-cell 0.19441948940734458 False NC
ENSDARG00000003984 128-cell 1.63832023212053 False NC
ENSDARG00000003984 1k-cell 2.0694108324891216 False NC
ENSDARG00000003984 Dome 1.7968686081298908 False NC
ENSDARG00000003984 50pc-epiboly 1.7963680346724693 False NC
ENSDARG00000003984 Shield 1.6439734297456847 False NC
ENSDARG00000003984 75pc-epiboly 1.166615623333827 False NC
ENSDARG00000003984 1-4-somites 1.1140953540068417 False NC
ENSDARG00000003984 14-19-somites 0.8162460018025683 False NC
ENSDARG00000003984 20-25-somites 0.8211896400870866 False NC
ENSDARG00000003984 Prim-5 0.8279711404401077 False NC
ENSDARG00000003984 Prim-15 0.6660631736149254 False NC
ENSDARG00000003984 Prim-25 0.7035157224484705 False NC
ENSDARG00000003984 Long-pec 0.5968483460212883 False NC
ENSDARG00000003984 Protruding-mouth 0.5531965686452068 False NC
ENSDARG00000003984 Day-4 0.6835512116849605 False NC
ENSDARG00000003984 Day-5 0.5203180015589635 False NC
ENSDARG00000003989 1-cell 0.0031101047305120222 False NC
ENSDARG00000003989 2-cell 0.02217093147629319 False NC
ENSDARG00000003989 128-cell 0.06209933005062198 False NC
ENSDARG00000003989 1k-cell 0.017805948866549737 False NC
ENSDARG00000003989 Dome 0.021022930785394092 False NC
ENSDARG00000003989 50pc-epiboly 0.0037935490174644025 False NC
ENSDARG00000003989 Shield 0.0007000536728847824 False NC
ENSDARG00000003989 75pc-epiboly 0.001505816808115635 False NC
ENSDARG00000003989 1-4-somites 0.00495969954202865 False NC
ENSDARG00000003989 14-19-somites 0.006250057313763421 False NC
ENSDARG00000003989 20-25-somites 0.007140521670043887 False NC
ENSDARG00000003989 Prim-5 0.015956077025977972 False NC
ENSDARG00000003989 Prim-15 0.024142335014301512 False NC
ENSDARG00000003989 Prim-25 0.04125221189841915 False NC
ENSDARG00000003989 Long-pec 0.038651994959204336 False NC
ENSDARG00000003989 Protruding-mouth 0.12182750640608257 False NC
ENSDARG00000003989 Day-4 0.22076056302183894 False NC
ENSDARG00000003989 Day-5 0.2791490417414675 False NC
ENSDARG00000003991 1-cell 0.0 False NC
ENSDARG00000003991 2-cell 0.0 False NC
ENSDARG00000003991 128-cell 0.0 False NC
ENSDARG00000003991 1k-cell 0.004745025768105023 False NC
ENSDARG00000003991 Dome 0.02009102320284562 False NC
ENSDARG00000003991 50pc-epiboly 0.010513625246461288 False NC
ENSDARG00000003991 Shield 0.0 False NC
ENSDARG00000003991 75pc-epiboly 0.0 False NC
ENSDARG00000003991 1-4-somites 0.0 False NC
ENSDARG00000003991 14-19-somites 0.009623172868715899 False NC
ENSDARG00000003991 20-25-somites 0.0148421903653012 False NC
ENSDARG00000003991 Prim-5 0.05264457581946598 False NC
ENSDARG00000003991 Prim-15 0.02884018752514953 False NC
ENSDARG00000003991 Prim-25 0.08628556640340897 False NC
ENSDARG00000003991 Long-pec 0.8088804722179486 False NC
ENSDARG00000003991 Protruding-mouth 1.8559303681053922 False NC
ENSDARG00000003991 Day-4 2.645441996381797 False NC
ENSDARG00000003991 Day-5 1.989554392926923 False NC
ENSDARG00000003994 1-cell 0.0 False NC
ENSDARG00000003994 2-cell 0.0 False NC
ENSDARG00000003994 128-cell 0.0 False NC
ENSDARG00000003994 1k-cell 0.005023530582080372 False NC
ENSDARG00000003994 Dome 0.0070900822894855026 False NC
ENSDARG00000003994 50pc-epiboly 0.0074204750455581486 False NC
ENSDARG00000003994 Shield 0.006846795423332897 False NC
ENSDARG00000003994 75pc-epiboly 0.005522801338055802 False NC
ENSDARG00000003994 1-4-somites 0.0034648412829684123 False NC
ENSDARG00000003994 14-19-somites 0.02207399117684538 False NC
ENSDARG00000003994 20-25-somites 0.16237116693837578 False NC
ENSDARG00000003994 Prim-5 0.2638099646090363 False NC
ENSDARG00000003994 Prim-15 0.3053293514217958 False NC
ENSDARG00000003994 Prim-25 0.30069380390344247 False NC
ENSDARG00000003994 Long-pec 0.44360832940786243 False NC
ENSDARG00000003994 Protruding-mouth 1.0120282791157122 False NC
ENSDARG00000003994 Day-4 0.8087108890599444 False NC
ENSDARG00000003994 Day-5 0.7129783769260005 False NC
ENSDARG00000003998 1-cell 0.0036479149572570626 False NC
ENSDARG00000003998 2-cell 0.013869230276864028 False NC
ENSDARG00000003998 128-cell 0.020093176324734015 False NC
ENSDARG00000003998 1k-cell 0.01606539695770894 False NC
ENSDARG00000003998 Dome 0.0034011434164366765 False NC
ENSDARG00000003998 50pc-epiboly 0.0 False NC
ENSDARG00000003998 Shield 0.003284437645003311 False NC
ENSDARG00000003998 75pc-epiboly 0.0 False NC
ENSDARG00000003998 1-4-somites 0.013296795876168787 False NC
ENSDARG00000003998 14-19-somites 0.04561411034579978 False NC
ENSDARG00000003998 20-25-somites 0.050251714446573524 False NC
ENSDARG00000003998 Prim-5 0.0641665984202163 False NC
ENSDARG00000003998 Prim-15 0.10936264071010249 False NC
ENSDARG00000003998 Prim-25 0.21180150734886527 False NC
ENSDARG00000003998 Long-pec 0.3922937437997419 False NC
ENSDARG00000003998 Protruding-mouth 0.8170625450243266 False NC
ENSDARG00000003998 Day-4 0.9730805292494281 False NC
ENSDARG00000003998 Day-5 1.0427403626669665 False NC
ENSDARG00000004015 1-cell 0.0 False NC
ENSDARG00000004015 2-cell 0.005661940559386445 False NC
ENSDARG00000004015 128-cell 0.0 False NC
ENSDARG00000004015 1k-cell 0.005246798607950612 False NC
ENSDARG00000004015 Dome 0.04998508014087281 False NC
ENSDARG00000004015 50pc-epiboly 0.04068893816647719 False NC
ENSDARG00000004015 Shield 0.07508652314255079 False NC
ENSDARG00000004015 75pc-epiboly 0.06921911010363273 False NC
ENSDARG00000004015 1-4-somites 0.043426010746537444 False NC
ENSDARG00000004015 14-19-somites 0.13833034470823108 False NC
ENSDARG00000004015 20-25-somites 0.07111740716799111 False NC
ENSDARG00000004015 Prim-5 0.05821158843485778 False NC
ENSDARG00000004015 Prim-15 0.13393780882369447 False NC
ENSDARG00000004015 Prim-25 0.14311502565530937 False NC
ENSDARG00000004015 Long-pec 0.15108399624760535 False NC
ENSDARG00000004015 Protruding-mouth 0.7837808949076027 False NC
ENSDARG00000004015 Day-4 0.8065338367853571 False NC
ENSDARG00000004015 Day-5 0.830938620588148 False NC
ENSDARG00000004017 1-cell 0.003213603461725836 False NC
ENSDARG00000004017 2-cell 0.0 False NC
ENSDARG00000004017 128-cell 0.0 False NC
ENSDARG00000004017 1k-cell 0.0028305383147480562 False NC
ENSDARG00000004017 Dome 0.8629090312868326 False NC
ENSDARG00000004017 50pc-epiboly 4.023274051036748 False NC
ENSDARG00000004017 Shield 5.1299996816548745 False NC
ENSDARG00000004017 75pc-epiboly 3.9178259544136025 False NC
ENSDARG00000004017 1-4-somites 1.8478382430389615 False NC
ENSDARG00000004017 14-19-somites 1.3891978936720975 False NC
ENSDARG00000004017 20-25-somites 1.2336259241284533 False NC
ENSDARG00000004017 Prim-5 0.825923535538227 False NC
ENSDARG00000004017 Prim-15 0.8808429924175641 False NC
ENSDARG00000004017 Prim-25 1.1323776730229933 False NC
ENSDARG00000004017 Long-pec 1.0074223409155125 False NC
ENSDARG00000004017 Protruding-mouth 1.849492790474215 False NC
ENSDARG00000004017 Day-4 1.5228785859930212 False NC
ENSDARG00000004017 Day-5 1.0435231722984684 False NC
ENSDARG00000004018 1-cell 0.2425396513461417 False NC
ENSDARG00000004018 2-cell 0.555640198735948 False NC
ENSDARG00000004018 128-cell 1.6899057852547226 False NC
ENSDARG00000004018 1k-cell 1.9555238155720567 False NC
ENSDARG00000004018 Dome 0.28991346481706226 False NC
ENSDARG00000004018 50pc-epiboly 0.08495850289160436 False NC
ENSDARG00000004018 Shield 0.1791778975104526 False NC
ENSDARG00000004018 75pc-epiboly 0.5419856321114442 False NC
ENSDARG00000004018 1-4-somites 0.6177132898641219 False NC
ENSDARG00000004018 14-19-somites 0.6165489871603327 False NC
ENSDARG00000004018 20-25-somites 0.5825500349619259 False NC
ENSDARG00000004018 Prim-5 0.4983377662731304 False NC
ENSDARG00000004018 Prim-15 0.3395897472861328 False NC
ENSDARG00000004018 Prim-25 0.4046577350403872 False NC
ENSDARG00000004018 Long-pec 0.42272093478109996 False NC
ENSDARG00000004018 Protruding-mouth 0.6058925470649092 False NC
ENSDARG00000004018 Day-4 0.4147269215661063 False NC
ENSDARG00000004018 Day-5 0.2702048930817459 False NC
ENSDARG00000004023 1-cell 0.006750939447602952 False NC
ENSDARG00000004023 2-cell 0.0 False NC
ENSDARG00000004023 128-cell 0.0061975045227975365 False NC
ENSDARG00000004023 1k-cell 0.0 False NC
ENSDARG00000004023 Dome 0.047206925447849914 False NC
ENSDARG00000004023 50pc-epiboly 0.02635025832504323 False NC
ENSDARG00000004023 Shield 0.018234832709080474 False NC
ENSDARG00000004023 75pc-epiboly 0.10786369143917152 False NC
ENSDARG00000004023 1-4-somites 2.0055067034193903 False NC
ENSDARG00000004023 14-19-somites 2.1284594757679702 False NC
ENSDARG00000004023 20-25-somites 2.4334296348598583 False NC
ENSDARG00000004023 Prim-5 2.0385177575696245 False NC
ENSDARG00000004023 Prim-15 2.5154153588153174 False NC
ENSDARG00000004023 Prim-25 4.271079337077469 False NC
ENSDARG00000004023 Long-pec 7.013341410876248 False NC
ENSDARG00000004023 Protruding-mouth 5.888975799448878 False NC
ENSDARG00000004023 Day-4 4.181430066843365 False NC
ENSDARG00000004023 Day-5 3.9983926747818743 False NC
ENSDARG00000004034 1-cell 3.2283111508988767 False NC
ENSDARG00000004034 2-cell 2.2826002910420105 False NC
ENSDARG00000004034 128-cell 3.894329991244998 False NC
ENSDARG00000004034 1k-cell 4.753793033781313 False NC
ENSDARG00000004034 Dome 3.8195440447571274 False NC
ENSDARG00000004034 50pc-epiboly 3.381279654290965 False NC
ENSDARG00000004034 Shield 2.3081065181543385 False NC
ENSDARG00000004034 75pc-epiboly 2.0518786179170125 False NC
ENSDARG00000004034 1-4-somites 6.277420175853527 False NC
ENSDARG00000004034 14-19-somites 8.601897575113101 False NC
ENSDARG00000004034 20-25-somites 10.840280502502278 False NC
ENSDARG00000004034 Prim-5 9.951521498998211 False NC
ENSDARG00000004034 Prim-15 10.836721271903189 False NC
ENSDARG00000004034 Prim-25 9.940508847043183 False NC
ENSDARG00000004034 Long-pec 12.160767815553513 False NC
ENSDARG00000004034 Protruding-mouth 11.087960140061437 False NC
ENSDARG00000004034 Day-4 12.355057761295317 False NC
ENSDARG00000004034 Day-5 9.444135690288597 False NC
ENSDARG00000004037 1-cell 1.4080876931561324 False NC
ENSDARG00000004037 2-cell 1.9343286539232643 False NC
ENSDARG00000004037 128-cell 7.794948379963211 False NC
ENSDARG00000004037 1k-cell 7.432092021326295 False NC
ENSDARG00000004037 Dome 4.674185817752874 False NC
ENSDARG00000004037 50pc-epiboly 1.5891869163336552 False NC
ENSDARG00000004037 Shield 1.5476559788488822 False NC
ENSDARG00000004037 75pc-epiboly 1.7468303533629084 False NC
ENSDARG00000004037 1-4-somites 2.1304866174523065 False NC
ENSDARG00000004037 14-19-somites 2.016969016083986 False NC
ENSDARG00000004037 20-25-somites 1.888468359487165 False NC
ENSDARG00000004037 Prim-5 1.7472727517682969 False NC
ENSDARG00000004037 Prim-15 1.4962557385484585 False NC
ENSDARG00000004037 Prim-25 1.6648860490514905 False NC
ENSDARG00000004037 Long-pec 1.3719314981201722 False NC
ENSDARG00000004037 Protruding-mouth 1.344900341238145 False NC
ENSDARG00000004037 Day-4 0.91807907666641 False NC
ENSDARG00000004037 Day-5 0.8718207485796701 False NC
ENSDARG00000004046 1-cell 2.7451426728619213 False NC
ENSDARG00000004046 2-cell 5.5216760707986206 False NC
ENSDARG00000004046 128-cell 22.7040090121728 False NC
ENSDARG00000004046 1k-cell 29.214667598830225 False NC
ENSDARG00000004046 Dome 13.313790595405584 False NC
ENSDARG00000004046 50pc-epiboly 5.03793960952799 False NC
ENSDARG00000004046 Shield 5.865367190373211 False NC
ENSDARG00000004046 75pc-epiboly 8.121005016788649 False NC
ENSDARG00000004046 1-4-somites 10.518702488298882 False NC
ENSDARG00000004046 14-19-somites 10.069772266606428 False NC
ENSDARG00000004046 20-25-somites 7.624798635515193 False NC
ENSDARG00000004046 Prim-5 6.349652173908941 False NC
ENSDARG00000004046 Prim-15 5.8424738421628515 False NC
ENSDARG00000004046 Prim-25 5.462442427651014 False NC
ENSDARG00000004046 Long-pec 3.2704627300043194 False NC
ENSDARG00000004046 Protruding-mouth 2.6476010857359764 False NC
ENSDARG00000004046 Day-4 2.6804295768475024 False NC
ENSDARG00000004046 Day-5 3.244332366915927 False NC
ENSDARG00000004049 1-cell 2.2710291784103003 False NC
ENSDARG00000004049 2-cell 2.5754224520951254 False NC
ENSDARG00000004049 128-cell 2.631227753823202 False NC
ENSDARG00000004049 1k-cell 3.628166522957224 False NC
ENSDARG00000004049 Dome 8.377116738585697 False NC
ENSDARG00000004049 50pc-epiboly 20.464256099226155 False NC
ENSDARG00000004049 Shield 22.562696966561354 False NC
ENSDARG00000004049 75pc-epiboly 18.609144017258284 False NC
ENSDARG00000004049 1-4-somites 13.02118651732045 False NC
ENSDARG00000004049 14-19-somites 12.492019075340266 False NC
ENSDARG00000004049 20-25-somites 10.907614413693732 False NC
ENSDARG00000004049 Prim-5 10.754639831362502 False NC
ENSDARG00000004049 Prim-15 11.134969788151944 False NC
ENSDARG00000004049 Prim-25 12.506405434101959 False NC
ENSDARG00000004049 Long-pec 10.174700486584367 False NC
ENSDARG00000004049 Protruding-mouth 4.876656207119959 False NC
ENSDARG00000004049 Day-4 4.046028817912209 False NC
ENSDARG00000004049 Day-5 3.062261632474454 False NC
ENSDARG00000004051 1-cell 0.0 False NC
ENSDARG00000004051 2-cell 0.0 False NC
ENSDARG00000004051 128-cell 0.0016577064943092597 False NC
ENSDARG00000004051 1k-cell 0.0 False NC
ENSDARG00000004051 Dome 0.0016835857422593625 False NC
ENSDARG00000004051 50pc-epiboly 0.0017620396318982156 False NC
ENSDARG00000004051 Shield 0.0 False NC
ENSDARG00000004051 75pc-epiboly 0.0017485663702137186 False NC
ENSDARG00000004051 1-4-somites 0.006581991175868915 False NC
ENSDARG00000004051 14-19-somites 0.008064017682669594 False NC
ENSDARG00000004051 20-25-somites 0.003316652063047562 False NC
ENSDARG00000004051 Prim-5 0.02823363453007736 False NC
ENSDARG00000004051 Prim-15 0.036734560807294994 False NC
ENSDARG00000004051 Prim-25 0.032537475344978875 False NC
ENSDARG00000004051 Long-pec 0.032975266637456445 False NC
ENSDARG00000004051 Protruding-mouth 0.08342929333245276 False NC
ENSDARG00000004051 Day-4 0.13136741259616924 False NC
ENSDARG00000004051 Day-5 0.12181435824181652 False NC
ENSDARG00000004055 1-cell 0.05448563835017708 False NC
ENSDARG00000004055 2-cell 0.1613860710056899 False NC
ENSDARG00000004055 128-cell 1.3074724268612115 False NC
ENSDARG00000004055 1k-cell 2.242178975778562 False NC
ENSDARG00000004055 Dome 1.034898920862863 False NC
ENSDARG00000004055 50pc-epiboly 0.27201756077763656 False NC
ENSDARG00000004055 Shield 0.22817071300740194 False NC
ENSDARG00000004055 75pc-epiboly 0.3987714625469062 False NC
ENSDARG00000004055 1-4-somites 0.46994853744625437 False NC
ENSDARG00000004055 14-19-somites 0.4074201990090086 False NC
ENSDARG00000004055 20-25-somites 0.4561572416883898 False NC
ENSDARG00000004055 Prim-5 0.4977731280979746 False NC
ENSDARG00000004055 Prim-15 0.4748406425289901 False NC
ENSDARG00000004055 Prim-25 0.45663840704200176 False NC
ENSDARG00000004055 Long-pec 0.5681940334186226 False NC
ENSDARG00000004055 Protruding-mouth 0.7483360170942595 False NC
ENSDARG00000004055 Day-4 0.8603655481848541 False NC
ENSDARG00000004055 Day-5 0.818565631789058 False NC
ENSDARG00000004059 1-cell 1.339614953436914 False NC
ENSDARG00000004059 2-cell 0.8201491648098574 False NC
ENSDARG00000004059 128-cell 2.962358473949881 False NC
ENSDARG00000004059 1k-cell 3.584909054955368 False NC
ENSDARG00000004059 Dome 3.214321866636207 False NC
ENSDARG00000004059 50pc-epiboly 1.672441747422702 False NC
ENSDARG00000004059 Shield 0.8230104897052593 False NC
ENSDARG00000004059 75pc-epiboly 0.7096449820685409 False NC
ENSDARG00000004059 1-4-somites 0.5277894558769646 False NC
ENSDARG00000004059 14-19-somites 0.3659829697805201 False NC
ENSDARG00000004059 20-25-somites 0.6368375405803033 False NC
ENSDARG00000004059 Prim-5 1.1088820779197641 False NC
ENSDARG00000004059 Prim-15 0.9027782653969819 False NC
ENSDARG00000004059 Prim-25 0.650790735327536 False NC
ENSDARG00000004059 Long-pec 0.5875965214426634 False NC
ENSDARG00000004059 Protruding-mouth 0.7439858113410092 False NC
ENSDARG00000004059 Day-4 0.9156490650313748 False NC
ENSDARG00000004059 Day-5 0.5496071464103056 False NC
ENSDARG00000004060 1-cell 0.005544726657571183 False NC
ENSDARG00000004060 2-cell 0.01317552145149663 False NC
ENSDARG00000004060 128-cell 0.02290579105635245 False NC
ENSDARG00000004060 1k-cell 0.014651367011502598 False NC
ENSDARG00000004060 Dome 0.007754461434122564 False NC
ENSDARG00000004060 50pc-epiboly 0.008115813782441318 False NC
ENSDARG00000004060 Shield 0.02246513180938605 False NC
ENSDARG00000004060 75pc-epiboly 0.06711464179538214 False NC
ENSDARG00000004060 1-4-somites 0.9195891416200167 False NC
ENSDARG00000004060 14-19-somites 1.8075881006021113 False NC
ENSDARG00000004060 20-25-somites 3.72994724456668 False NC
ENSDARG00000004060 Prim-5 5.919614071072195 False NC
ENSDARG00000004060 Prim-15 6.358224583638362 False NC
ENSDARG00000004060 Prim-25 4.731848994869007 False NC
ENSDARG00000004060 Long-pec 4.477689974952568 False NC
ENSDARG00000004060 Protruding-mouth 8.835394630631487 False NC
ENSDARG00000004060 Day-4 11.658760263733996 False NC
ENSDARG00000004060 Day-5 15.843016269316461 False NC
ENSDARG00000004074 1-cell 0.18999981640154884 False NC
ENSDARG00000004074 2-cell 0.4282633321857142 False NC
ENSDARG00000004074 128-cell 0.7873990086342286 False NC
ENSDARG00000004074 1k-cell 0.6502805984211415 False NC
ENSDARG00000004074 Dome 0.1923308600392522 False NC
ENSDARG00000004074 50pc-epiboly 0.0847550906739868 False NC
ENSDARG00000004074 Shield 0.10752863524653992 False NC
ENSDARG00000004074 75pc-epiboly 0.2733478125950022 False NC
ENSDARG00000004074 1-4-somites 0.45016200298577635 False NC
ENSDARG00000004074 14-19-somites 0.5478858047485844 False NC
ENSDARG00000004074 20-25-somites 1.3261165422338181 False NC
ENSDARG00000004074 Prim-5 2.652448425540831 False NC
ENSDARG00000004074 Prim-15 2.9875453586282767 False NC
ENSDARG00000004074 Prim-25 4.50501265508811 False NC
ENSDARG00000004074 Long-pec 6.0801601975935755 False NC
ENSDARG00000004074 Protruding-mouth 3.3696077334536256 False NC
ENSDARG00000004074 Day-4 3.4775593082480456 False NC
ENSDARG00000004074 Day-5 3.4076026881312145 False NC
ENSDARG00000004078 1-cell 2.013967322712525 False NC
ENSDARG00000004078 2-cell 2.184909489790006 False NC
ENSDARG00000004078 128-cell 5.560851785455607 False NC
ENSDARG00000004078 1k-cell 5.880319400907605 False NC
ENSDARG00000004078 Dome 4.141620925958032 False NC
ENSDARG00000004078 50pc-epiboly 1.7151545913431618 False NC
ENSDARG00000004078 Shield 1.6804453893116817 False NC
ENSDARG00000004078 75pc-epiboly 5.865645369171475 False NC
ENSDARG00000004078 1-4-somites 3.9677209394254556 False NC
ENSDARG00000004078 14-19-somites 2.3051248308705246 False NC
ENSDARG00000004078 20-25-somites 3.941597446535789 False NC
ENSDARG00000004078 Prim-5 6.197702335109858 False NC
ENSDARG00000004078 Prim-15 3.2012608152915982 False NC
ENSDARG00000004078 Prim-25 2.4125640469953153 False NC
ENSDARG00000004078 Long-pec 3.3458237714469687 False NC
ENSDARG00000004078 Protruding-mouth 3.2058384507718793 False NC
ENSDARG00000004078 Day-4 3.384599217112064 False NC
ENSDARG00000004078 Day-5 3.5132981939993386 False NC
ENSDARG00000004082 1-cell 0.0 False NC
ENSDARG00000004082 2-cell 0.0 False NC
ENSDARG00000004082 128-cell 0.005750545091056698 False NC
ENSDARG00000004082 1k-cell 0.0055173829036064045 False NC
ENSDARG00000004082 Dome 0.005840319597442833 False NC
ENSDARG00000004082 50pc-epiboly 0.0 False NC
ENSDARG00000004082 Shield 0.0 False NC
ENSDARG00000004082 75pc-epiboly 0.0 False NC
ENSDARG00000004082 1-4-somites 0.0 False NC
ENSDARG00000004082 14-19-somites 0.13427466671610352 False NC
ENSDARG00000004082 20-25-somites 0.7190867813970463 False NC
ENSDARG00000004082 Prim-5 2.424060005750669 False NC
ENSDARG00000004082 Prim-15 3.7961123414851854 False NC
ENSDARG00000004082 Prim-25 3.8689924769094235 False NC
ENSDARG00000004082 Long-pec 2.522944470457393 False NC
ENSDARG00000004082 Protruding-mouth 1.1828235340659234 False NC
ENSDARG00000004082 Day-4 1.3987780148296443 False NC
ENSDARG00000004082 Day-5 2.026909133713635 False NC
ENSDARG00000004094 1-cell 2.121927423074906 False NC
ENSDARG00000004094 2-cell 1.5693846148678214 False NC
ENSDARG00000004094 128-cell 3.113481118301398 False NC
ENSDARG00000004094 1k-cell 2.3229733986078926 False NC
ENSDARG00000004094 Dome 3.110079146824828 False NC
ENSDARG00000004094 50pc-epiboly 7.903460859247474 False NC
ENSDARG00000004094 Shield 7.850925923315162 False NC
ENSDARG00000004094 75pc-epiboly 4.863541498767625 False NC
ENSDARG00000004094 1-4-somites 2.084088605942779 False NC
ENSDARG00000004094 14-19-somites 3.2802451905813563 False NC
ENSDARG00000004094 20-25-somites 4.413779431842444 False NC
ENSDARG00000004094 Prim-5 4.4720584983714335 False NC
ENSDARG00000004094 Prim-15 5.095738297773865 False NC
ENSDARG00000004094 Prim-25 5.018910241520302 False NC
ENSDARG00000004094 Long-pec 4.674453848311746 False NC
ENSDARG00000004094 Protruding-mouth 5.212732670680767 False NC
ENSDARG00000004094 Day-4 5.133495548949005 False NC
ENSDARG00000004094 Day-5 4.640600456557948 False NC
ENSDARG00000004105 1-cell 0.0 False NC
ENSDARG00000004105 2-cell 0.0008586673364322266 False NC
ENSDARG00000004105 128-cell 0.0 False NC
ENSDARG00000004105 1k-cell 0.0 False NC
ENSDARG00000004105 Dome 0.012634230018175286 False NC
ENSDARG00000004105 50pc-epiboly 0.03173514260913253 False NC
ENSDARG00000004105 Shield 0.03578872880256716 False NC
ENSDARG00000004105 75pc-epiboly 0.027993318205768957 False NC
ENSDARG00000004105 1-4-somites 0.031282624534003364 False NC
ENSDARG00000004105 14-19-somites 0.13394047545766813 False NC
ENSDARG00000004105 20-25-somites 0.33600614690441605 False NC
ENSDARG00000004105 Prim-5 0.49261007068424273 False NC
ENSDARG00000004105 Prim-15 0.3994786593213385 False NC
ENSDARG00000004105 Prim-25 0.3047639045023253 False NC
ENSDARG00000004105 Long-pec 0.3968496378368535 False NC
ENSDARG00000004105 Protruding-mouth 0.47092350995688176 False NC
ENSDARG00000004105 Day-4 0.6161425529051153 False NC
ENSDARG00000004105 Day-5 0.5071661308569728 False NC
ENSDARG00000004109 1-cell 0.0 False NC
ENSDARG00000004109 2-cell 0.0 False NC
ENSDARG00000004109 128-cell 0.0 False NC
ENSDARG00000004109 1k-cell 0.0 False NC
ENSDARG00000004109 Dome 0.0 False NC
ENSDARG00000004109 50pc-epiboly 0.0 False NC
ENSDARG00000004109 Shield 0.0 False NC
ENSDARG00000004109 75pc-epiboly 0.0 False NC
ENSDARG00000004109 1-4-somites 0.0 False NC
ENSDARG00000004109 14-19-somites 0.0 False NC
ENSDARG00000004109 20-25-somites 0.0 False NC
ENSDARG00000004109 Prim-5 0.0 False NC
ENSDARG00000004109 Prim-15 0.0 False NC
ENSDARG00000004109 Prim-25 0.0 False NC
ENSDARG00000004109 Long-pec 0.0 False NC
ENSDARG00000004109 Protruding-mouth 0.0 False NC
ENSDARG00000004109 Day-4 0.0 False NC
ENSDARG00000004109 Day-5 0.0 False NC
ENSDARG00000004111 1-cell 0.0 False NC
ENSDARG00000004111 2-cell 0.003968223646616171 False NC
ENSDARG00000004111 128-cell 0.0 False NC
ENSDARG00000004111 1k-cell 0.0 False NC
ENSDARG00000004111 Dome 0.0038925008702613085 False NC
ENSDARG00000004111 50pc-epiboly 0.012221665867865442 False NC
ENSDARG00000004111 Shield 0.0 False NC
ENSDARG00000004111 75pc-epiboly 0.00404273803639638 False NC
ENSDARG00000004111 1-4-somites 0.0038044403883076908 False NC
ENSDARG00000004111 14-19-somites 0.01118655084550782 False NC
ENSDARG00000004111 20-25-somites 0.02300459795610057 False NC
ENSDARG00000004111 Prim-5 0.020399066301688883 False NC
ENSDARG00000004111 Prim-15 0.03129051924721111 False NC
ENSDARG00000004111 Prim-25 0.029255186165441528 False NC
ENSDARG00000004111 Long-pec 0.042355449001745434 False NC
ENSDARG00000004111 Protruding-mouth 0.041932833768763035 False NC
ENSDARG00000004111 Day-4 0.07171294374963186 False NC
ENSDARG00000004111 Day-5 0.08115006470104444 False NC
ENSDARG00000004114 1-cell 0.051382253531797074 False NC
ENSDARG00000004114 2-cell 0.0976766611511889 False NC
ENSDARG00000004114 128-cell 0.40880658310776197 False NC
ENSDARG00000004114 1k-cell 0.3243449230351403 False NC
ENSDARG00000004114 Dome 0.28943440098095585 False NC
ENSDARG00000004114 50pc-epiboly 0.6768736214167638 False NC
ENSDARG00000004114 Shield 0.767187104202098 False NC
ENSDARG00000004114 75pc-epiboly 0.8520613191874125 False NC
ENSDARG00000004114 1-4-somites 1.2466515158180886 False NC
ENSDARG00000004114 14-19-somites 0.9790352638630135 False NC
ENSDARG00000004114 20-25-somites 0.8926324645641103 False NC
ENSDARG00000004114 Prim-5 0.6213698293452039 False NC
ENSDARG00000004114 Prim-15 0.5547323891438924 False NC
ENSDARG00000004114 Prim-25 0.6258079922451596 False NC
ENSDARG00000004114 Long-pec 0.33014620210052326 False NC
ENSDARG00000004114 Protruding-mouth 0.31179966370774803 False NC
ENSDARG00000004114 Day-4 0.28987239245521645 False NC
ENSDARG00000004114 Day-5 0.2864041050979529 False NC
ENSDARG00000004115 1-cell 2.4980839523552403 False NC
ENSDARG00000004115 2-cell 2.3813336152951825 False NC
ENSDARG00000004115 128-cell 4.376889249952696 False NC
ENSDARG00000004115 1k-cell 4.1715985262266155 False NC
ENSDARG00000004115 Dome 4.771473561306136 False NC
ENSDARG00000004115 50pc-epiboly 2.6628968524558934 False NC
ENSDARG00000004115 Shield 1.0195678854704462 False NC
ENSDARG00000004115 75pc-epiboly 0.1811889725633931 False NC
ENSDARG00000004115 1-4-somites 0.28122889540002277 False NC
ENSDARG00000004115 14-19-somites 0.3299012573198922 False NC
ENSDARG00000004115 20-25-somites 0.5467577129099468 False NC
ENSDARG00000004115 Prim-5 0.980744256354896 False NC
ENSDARG00000004115 Prim-15 1.2098544312871342 False NC
ENSDARG00000004115 Prim-25 1.1676468176316268 False NC
ENSDARG00000004115 Long-pec 1.0674870689547125 False NC
ENSDARG00000004115 Protruding-mouth 1.5327781215326755 False NC
ENSDARG00000004115 Day-4 1.3774534359612 False NC
ENSDARG00000004115 Day-5 1.5198219480153647 False NC
ENSDARG00000004130 1-cell 5.478820943192909 False NC
ENSDARG00000004130 2-cell 4.366695898067198 False NC
ENSDARG00000004130 128-cell 2.4484978664353974 False NC
ENSDARG00000004130 1k-cell 1.612437280366749 False NC
ENSDARG00000004130 Dome 0.3552460766068228 False NC
ENSDARG00000004130 50pc-epiboly 0.13248056285914162 False NC
ENSDARG00000004130 Shield 0.14589749577215552 False NC
ENSDARG00000004130 75pc-epiboly 0.22052623528791165 False NC
ENSDARG00000004130 1-4-somites 0.39909115510022086 False NC
ENSDARG00000004130 14-19-somites 0.5398030721236259 False NC
ENSDARG00000004130 20-25-somites 0.5671054607127283 False NC
ENSDARG00000004130 Prim-5 0.44081750194205116 False NC
ENSDARG00000004130 Prim-15 0.32355278324693676 False NC
ENSDARG00000004130 Prim-25 0.32442765322847944 False NC
ENSDARG00000004130 Long-pec 0.34212226170007043 False NC
ENSDARG00000004130 Protruding-mouth 0.6070362385288042 False NC
ENSDARG00000004130 Day-4 0.4425169884401476 False NC
ENSDARG00000004130 Day-5 0.16524761808186836 False NC
ENSDARG00000004131 1-cell 1.8305058764264204 False NC
ENSDARG00000004131 2-cell 2.1353047848163142 False NC
ENSDARG00000004131 128-cell 2.5939304556824525 False NC
ENSDARG00000004131 1k-cell 2.2135576302743143 False NC
ENSDARG00000004131 Dome 1.5641901662257398 False NC
ENSDARG00000004131 50pc-epiboly 0.41755489625624687 False NC
ENSDARG00000004131 Shield 0.11160702782211662 False NC
ENSDARG00000004131 75pc-epiboly 0.09372476163278579 False NC
ENSDARG00000004131 1-4-somites 0.4595694182830033 False NC
ENSDARG00000004131 14-19-somites 0.5262696310611941 False NC
ENSDARG00000004131 20-25-somites 0.5941447462943344 False NC
ENSDARG00000004131 Prim-5 0.7284650056004335 False NC
ENSDARG00000004131 Prim-15 0.616337108474883 False NC
ENSDARG00000004131 Prim-25 0.5592482223858563 False NC
ENSDARG00000004131 Long-pec 0.3135339445064984 False NC
ENSDARG00000004131 Protruding-mouth 0.16373040414665638 False NC
ENSDARG00000004131 Day-4 0.3019709637149456 False NC
ENSDARG00000004131 Day-5 0.22715886972710067 False NC
ENSDARG00000004132 1-cell 7.468019173294463 False NC
ENSDARG00000004132 2-cell 7.436131768828753 False NC
ENSDARG00000004132 128-cell 7.950572960640294 False NC
ENSDARG00000004132 1k-cell 7.230595888205684 False NC
ENSDARG00000004132 Dome 6.44583549461804 False NC
ENSDARG00000004132 50pc-epiboly 5.147234400154358 False NC
ENSDARG00000004132 Shield 4.142836011218295 False NC
ENSDARG00000004132 75pc-epiboly 3.7947668000486927 False NC
ENSDARG00000004132 1-4-somites 3.4933478012193375 False NC
ENSDARG00000004132 14-19-somites 2.639782183540622 False NC
ENSDARG00000004132 20-25-somites 2.8562902926365537 False NC
ENSDARG00000004132 Prim-5 2.167483342216433 False NC
ENSDARG00000004132 Prim-15 2.001849241423315 False NC
ENSDARG00000004132 Prim-25 2.6864741827186203 False NC
ENSDARG00000004132 Long-pec 2.6018156341454906 False NC
ENSDARG00000004132 Protruding-mouth 2.6222669795462874 False NC
ENSDARG00000004132 Day-4 2.675689998118611 False NC
ENSDARG00000004132 Day-5 2.4039508919008967 False NC
ENSDARG00000004141 1-cell 0.0 False NC
ENSDARG00000004141 2-cell 0.0049756447340062685 False NC
ENSDARG00000004141 128-cell 0.0 False NC
ENSDARG00000004141 1k-cell 0.0 False NC
ENSDARG00000004141 Dome 0.019522792243573214 False NC
ENSDARG00000004141 50pc-epiboly 0.13791964755130576 False NC
ENSDARG00000004141 Shield 0.1508231460525695 False NC
ENSDARG00000004141 75pc-epiboly 0.17741766857370508 False NC
ENSDARG00000004141 1-4-somites 0.14310844450563473 False NC
ENSDARG00000004141 14-19-somites 0.4020930998861635 False NC
ENSDARG00000004141 20-25-somites 0.36536775151107787 False NC
ENSDARG00000004141 Prim-5 0.4962096917189543 False NC
ENSDARG00000004141 Prim-15 0.45399698835044483 False NC
ENSDARG00000004141 Prim-25 0.4873500305459208 False NC
ENSDARG00000004141 Long-pec 0.5257723069416665 False NC
ENSDARG00000004141 Protruding-mouth 2.1136520177730356 False NC
ENSDARG00000004141 Day-4 4.554125592648932 False NC
ENSDARG00000004141 Day-5 3.339853144152362 False NC
ENSDARG00000004150 1-cell 0.005777559846833742 False NC
ENSDARG00000004150 2-cell 0.0027457571274616542 False NC
ENSDARG00000004150 128-cell 0.0 False NC
ENSDARG00000004150 1k-cell 0.007633302322603733 False NC
ENSDARG00000004150 Dome 0.008080085418535738 False NC
ENSDARG00000004150 50pc-epiboly 0.053558540204799165 False NC
ENSDARG00000004150 Shield 0.06242262315720896 False NC
ENSDARG00000004150 75pc-epiboly 0.03356779586965467 False NC
ENSDARG00000004150 1-4-somites 0.01579457748724397 False NC
ENSDARG00000004150 14-19-somites 0.010320504236014152 False NC
ENSDARG00000004150 20-25-somites 0.029182470911485937 False NC
ENSDARG00000004150 Prim-5 0.12138771033155124 False NC
ENSDARG00000004150 Prim-15 0.1701153090251574 False NC
ENSDARG00000004150 Prim-25 0.260263529097239 False NC
ENSDARG00000004150 Long-pec 0.3809944253200483 False NC
ENSDARG00000004150 Protruding-mouth 0.8588392864110475 False NC
ENSDARG00000004150 Day-4 0.974902254168493 False NC
ENSDARG00000004150 Day-5 0.9413492651956034 False NC
ENSDARG00000004151 1-cell 0.17888214141158315 False NC
ENSDARG00000004151 2-cell 0.5197929454371638 False NC
ENSDARG00000004151 128-cell 3.1858208842754276 False NC
ENSDARG00000004151 1k-cell 3.4167835550177785 False NC
ENSDARG00000004151 Dome 3.530997327900117 False NC
ENSDARG00000004151 50pc-epiboly 0.7730210357494294 False NC
ENSDARG00000004151 Shield 0.6810468244459593 False NC
ENSDARG00000004151 75pc-epiboly 0.6582300484953438 False NC
ENSDARG00000004151 1-4-somites 1.1876307302908446 False NC
ENSDARG00000004151 14-19-somites 0.8536247830595551 False NC
ENSDARG00000004151 20-25-somites 1.060772613971356 False NC
ENSDARG00000004151 Prim-5 1.1637150977938877 False NC
ENSDARG00000004151 Prim-15 0.8974474764236277 False NC
ENSDARG00000004151 Prim-25 0.8800021547937416 False NC
ENSDARG00000004151 Long-pec 0.767399422360618 False NC
ENSDARG00000004151 Protruding-mouth 0.7854094201872337 False NC
ENSDARG00000004151 Day-4 0.8830701440913596 False NC
ENSDARG00000004151 Day-5 0.7655291055423353 False NC
ENSDARG00000004154 1-cell 3.554720418556883 False NC
ENSDARG00000004154 2-cell 4.015793453102011 False NC
ENSDARG00000004154 128-cell 3.23583924847021 False NC
ENSDARG00000004154 1k-cell 3.236414411541637 False NC
ENSDARG00000004154 Dome 2.9850597320463494 False NC
ENSDARG00000004154 50pc-epiboly 1.8044221787024188 False NC
ENSDARG00000004154 Shield 1.0937834751077113 False NC
ENSDARG00000004154 75pc-epiboly 0.834465946283979 False NC
ENSDARG00000004154 1-4-somites 0.8016386423750973 False NC
ENSDARG00000004154 14-19-somites 0.6200168052920004 False NC
ENSDARG00000004154 20-25-somites 0.7639214823969769 False NC
ENSDARG00000004154 Prim-5 0.5555644092541565 False NC
ENSDARG00000004154 Prim-15 0.4741513324573545 False NC
ENSDARG00000004154 Prim-25 0.5211882357510761 False NC
ENSDARG00000004154 Long-pec 0.4432029839115666 False NC
ENSDARG00000004154 Protruding-mouth 0.5229305214424171 False NC
ENSDARG00000004154 Day-4 0.5683907584390964 False NC
ENSDARG00000004154 Day-5 0.48581265469399443 False NC
ENSDARG00000004158 1-cell 0.005025020539052876 False NC
ENSDARG00000004158 2-cell 0.0 False NC
ENSDARG00000004158 128-cell 0.013839223900455134 False NC
ENSDARG00000004158 1k-cell 0.022130162195783933 False NC
ENSDARG00000004158 Dome 0.014055274635604182 False NC
ENSDARG00000004158 50pc-epiboly 0.00980682691056473 False NC
ENSDARG00000004158 Shield 0.00452432877925149 False NC
ENSDARG00000004158 75pc-epiboly 0.0 False NC
ENSDARG00000004158 1-4-somites 0.0045791001958816555 False NC
ENSDARG00000004158 14-19-somites 0.022440592193854303 False NC
ENSDARG00000004158 20-25-somites 0.09229597370019232 False NC
ENSDARG00000004158 Prim-5 0.22097450102372482 False NC
ENSDARG00000004158 Prim-15 0.26363324361224927 False NC
ENSDARG00000004158 Prim-25 0.4376364048097271 False NC
ENSDARG00000004158 Long-pec 1.0807730679214607 False NC
ENSDARG00000004158 Protruding-mouth 1.630219552825603 False NC
ENSDARG00000004158 Day-4 1.4622797963193501 False NC
ENSDARG00000004158 Day-5 1.6087454934612169 False NC
ENSDARG00000004160 1-cell 15.85134151090666 False NC
ENSDARG00000004160 2-cell 12.222495935968022 False NC
ENSDARG00000004160 128-cell 12.469097550241369 False NC
ENSDARG00000004160 1k-cell 12.887275728401775 False NC
ENSDARG00000004160 Dome 10.47663608404169 False NC
ENSDARG00000004160 50pc-epiboly 10.42181918239424 False NC
ENSDARG00000004160 Shield 9.407980447734866 False NC
ENSDARG00000004160 75pc-epiboly 9.579423609654519 False NC
ENSDARG00000004160 1-4-somites 12.104208377422212 False NC
ENSDARG00000004160 14-19-somites 9.344153846563163 False NC
ENSDARG00000004160 20-25-somites 7.268823790196896 False NC
ENSDARG00000004160 Prim-5 5.00723838767978 False NC
ENSDARG00000004160 Prim-15 4.37247099463066 False NC
ENSDARG00000004160 Prim-25 4.182331724409289 False NC
ENSDARG00000004160 Long-pec 3.8911783068810566 False NC
ENSDARG00000004160 Protruding-mouth 3.7319667875779245 False NC
ENSDARG00000004160 Day-4 3.4472341443918815 False NC
ENSDARG00000004160 Day-5 2.9660359162622094 False NC
ENSDARG00000004161 1-cell 2.004950443551582 False NC
ENSDARG00000004161 2-cell 4.774534177299367 False NC
ENSDARG00000004161 128-cell 15.674888281587721 False NC
ENSDARG00000004161 1k-cell 12.450960869769501 False NC
ENSDARG00000004161 Dome 15.278493583469015 False NC
ENSDARG00000004161 50pc-epiboly 21.174646820051034 False NC
ENSDARG00000004161 Shield 27.807556763453693 False NC
ENSDARG00000004161 75pc-epiboly 26.47268431208521 False NC
ENSDARG00000004161 1-4-somites 21.25160400908676 False NC
ENSDARG00000004161 14-19-somites 17.454769000839853 False NC
ENSDARG00000004161 20-25-somites 17.269427452247914 False NC
ENSDARG00000004161 Prim-5 17.760794657421403 False NC
ENSDARG00000004161 Prim-15 14.360367184275475 False NC
ENSDARG00000004161 Prim-25 15.846341257221866 False NC
ENSDARG00000004161 Long-pec 12.725745920808773 False NC
ENSDARG00000004161 Protruding-mouth 12.351593396197863 False NC
ENSDARG00000004161 Day-4 11.233503885318607 False NC
ENSDARG00000004161 Day-5 10.940742571243387 False NC
ENSDARG00000004167 1-cell 2.6544364593855407 False NC
ENSDARG00000004167 2-cell 2.1071342014256946 False NC
ENSDARG00000004167 128-cell 1.446030126574385 False NC
ENSDARG00000004167 1k-cell 1.233243770364076 False NC
ENSDARG00000004167 Dome 0.7886951669507322 False NC
ENSDARG00000004167 50pc-epiboly 0.4127238983946205 False NC
ENSDARG00000004167 Shield 0.19697382612107095 False NC
ENSDARG00000004167 75pc-epiboly 0.2965837574093269 False NC
ENSDARG00000004167 1-4-somites 1.1164069648300736 False NC
ENSDARG00000004167 14-19-somites 1.5566655672814882 False NC
ENSDARG00000004167 20-25-somites 1.7948190202722767 False NC
ENSDARG00000004167 Prim-5 1.5820337040771713 False NC
ENSDARG00000004167 Prim-15 1.2883122793246673 False NC
ENSDARG00000004167 Prim-25 1.5914162620653127 False NC
ENSDARG00000004167 Long-pec 1.2059224113249294 False NC
ENSDARG00000004167 Protruding-mouth 0.915559761696022 False NC
ENSDARG00000004167 Day-4 0.8326251872080919 False NC
ENSDARG00000004167 Day-5 0.6003367329257709 False NC
ENSDARG00000004169 1-cell 4.424784188690317 False NC
ENSDARG00000004169 2-cell 6.773737118448899 False NC
ENSDARG00000004169 128-cell 21.832563773698237 False NC
ENSDARG00000004169 1k-cell 35.710224540143855 False NC
ENSDARG00000004169 Dome 26.35165572504723 False NC
ENSDARG00000004169 50pc-epiboly 25.48786660444761 False NC
ENSDARG00000004169 Shield 24.20929253888952 False NC
ENSDARG00000004169 75pc-epiboly 19.95865693461614 False NC
ENSDARG00000004169 1-4-somites 11.005426564539206 False NC
ENSDARG00000004169 14-19-somites 20.814907894471297 False NC
ENSDARG00000004169 20-25-somites 30.160998831198857 False NC
ENSDARG00000004169 Prim-5 40.228054055797465 False NC
ENSDARG00000004169 Prim-15 45.6611053562591 False NC
ENSDARG00000004169 Prim-25 38.22109400045281 False NC
ENSDARG00000004169 Long-pec 27.196817250853535 False NC
ENSDARG00000004169 Protruding-mouth 14.778937091827 False NC
ENSDARG00000004169 Day-4 13.020291088331428 False NC
ENSDARG00000004169 Day-5 9.840969050844025 False NC
ENSDARG00000004171 1-cell 2.9166465725385757 False NC
ENSDARG00000004171 2-cell 7.056621359503216 False NC
ENSDARG00000004171 128-cell 7.53473863240144 False NC
ENSDARG00000004171 1k-cell 8.56149413316648 False NC
ENSDARG00000004171 Dome 9.65816368256841 False NC
ENSDARG00000004171 50pc-epiboly 13.789291893743925 False NC
ENSDARG00000004171 Shield 16.29333897238036 False NC
ENSDARG00000004171 75pc-epiboly 14.885931820804203 False NC
ENSDARG00000004171 1-4-somites 12.816858851991858 False NC
ENSDARG00000004171 14-19-somites 11.636452530210203 False NC
ENSDARG00000004171 20-25-somites 9.623940861061609 False NC
ENSDARG00000004171 Prim-5 7.643723064645057 False NC
ENSDARG00000004171 Prim-15 6.787665567430682 False NC
ENSDARG00000004171 Prim-25 6.23756854549434 False NC
ENSDARG00000004171 Long-pec 5.3249730156533905 False NC
ENSDARG00000004171 Protruding-mouth 5.749999197950769 False NC
ENSDARG00000004171 Day-4 5.175562064411415 False NC
ENSDARG00000004171 Day-5 4.237454336119791 False NC
ENSDARG00000004173 1-cell 33.33554156399367 False NC
ENSDARG00000004173 2-cell 19.21470076929024 False NC
ENSDARG00000004173 128-cell 49.54899381459353 False NC
ENSDARG00000004173 1k-cell 41.757618473582355 False NC
ENSDARG00000004173 Dome 29.082975263253967 False NC
ENSDARG00000004173 50pc-epiboly 26.726944595324788 False NC
ENSDARG00000004173 Shield 27.518729320949923 False NC
ENSDARG00000004173 75pc-epiboly 30.795503327585227 False NC
ENSDARG00000004173 1-4-somites 49.622898362557834 False NC
ENSDARG00000004173 14-19-somites 47.89962276816231 False NC
ENSDARG00000004173 20-25-somites 50.74983959543191 False NC
ENSDARG00000004173 Prim-5 56.268712277494366 False NC
ENSDARG00000004173 Prim-15 49.182050482616454 False NC
ENSDARG00000004173 Prim-25 44.59577732515013 False NC
ENSDARG00000004173 Long-pec 40.00123569121301 False NC
ENSDARG00000004173 Protruding-mouth 42.89899594575729 False NC
ENSDARG00000004173 Day-4 37.67464325034017 False NC
ENSDARG00000004173 Day-5 29.37302841654817 False NC
ENSDARG00000004174 1-cell 24.41106066895609 False NC
ENSDARG00000004174 2-cell 28.194003698711157 False NC
ENSDARG00000004174 128-cell 79.22012221049022 False NC
ENSDARG00000004174 1k-cell 56.78388831566489 False NC
ENSDARG00000004174 Dome 69.74887964385 False NC
ENSDARG00000004174 50pc-epiboly 68.93824885975553 False NC
ENSDARG00000004174 Shield 85.09263201946646 False NC
ENSDARG00000004174 75pc-epiboly 100.02171435917877 False NC
ENSDARG00000004174 1-4-somites 94.82368849477413 False NC
ENSDARG00000004174 14-19-somites 79.6889871627245 False NC
ENSDARG00000004174 20-25-somites 80.64776729096823 False NC
ENSDARG00000004174 Prim-5 73.2813410434356 False NC
ENSDARG00000004174 Prim-15 60.095418266759054 False NC
ENSDARG00000004174 Prim-25 71.28129502393843 False NC
ENSDARG00000004174 Long-pec 52.70212446348653 False NC
ENSDARG00000004174 Protruding-mouth 43.12888646441959 False NC
ENSDARG00000004174 Day-4 43.714961117885295 False NC
ENSDARG00000004174 Day-5 39.53911479770776 False NC
ENSDARG00000004176 1-cell 0.9487486926894253 False NC
ENSDARG00000004176 2-cell 0.9825713672344761 False NC
ENSDARG00000004176 128-cell 0.9590753017631461 False NC
ENSDARG00000004176 1k-cell 0.8453175535031541 False NC
ENSDARG00000004176 Dome 0.5164243376811868 False NC
ENSDARG00000004176 50pc-epiboly 0.3184070875567183 False NC
ENSDARG00000004176 Shield 0.15059870684713417 False NC
ENSDARG00000004176 75pc-epiboly 0.06903599076473424 False NC
ENSDARG00000004176 1-4-somites 0.444771959273068 False NC
ENSDARG00000004176 14-19-somites 0.34287008517424794 False NC
ENSDARG00000004176 20-25-somites 0.4230573964865112 False NC
ENSDARG00000004176 Prim-5 0.3563842803067404 False NC
ENSDARG00000004176 Prim-15 0.3376285657044754 False NC
ENSDARG00000004176 Prim-25 0.28821776000027577 False NC
ENSDARG00000004176 Long-pec 0.31713250259973547 False NC
ENSDARG00000004176 Protruding-mouth 0.23134499697018301 False NC
ENSDARG00000004176 Day-4 0.23273115688333687 False NC
ENSDARG00000004176 Day-5 0.17557173039749574 False NC
ENSDARG00000004177 1-cell 6.827116958242104 False NC
ENSDARG00000004177 2-cell 7.019082683710771 False NC
ENSDARG00000004177 128-cell 8.904165121909957 False NC
ENSDARG00000004177 1k-cell 8.703034201388101 False NC
ENSDARG00000004177 Dome 6.673570999959064 False NC
ENSDARG00000004177 50pc-epiboly 6.8263898948559145 False NC
ENSDARG00000004177 Shield 5.539767017352334 False NC
ENSDARG00000004177 75pc-epiboly 1.8771858956690974 False NC
ENSDARG00000004177 1-4-somites 0.23632587166068122 False NC
ENSDARG00000004177 14-19-somites 0.14476895798120354 False NC
ENSDARG00000004177 20-25-somites 0.40488604042391296 False NC
ENSDARG00000004177 Prim-5 0.5702211060612214 False NC
ENSDARG00000004177 Prim-15 0.5622898479569729 False NC
ENSDARG00000004177 Prim-25 0.45432157331152734 False NC
ENSDARG00000004177 Long-pec 0.7827385887330066 False NC
ENSDARG00000004177 Protruding-mouth 1.2958889373652973 False NC
ENSDARG00000004177 Day-4 1.768776202751799 False NC
ENSDARG00000004177 Day-5 1.7791463922682014 False NC
ENSDARG00000004184 1-cell 0.3127404800110968 False NC
ENSDARG00000004184 2-cell 0.5987722418777539 False NC
ENSDARG00000004184 128-cell 0.8826957451798803 False NC
ENSDARG00000004184 1k-cell 0.719830528096657 False NC
ENSDARG00000004184 Dome 0.6157528056777374 False NC
ENSDARG00000004184 50pc-epiboly 0.30254880609813817 False NC
ENSDARG00000004184 Shield 0.20493149300997365 False NC
ENSDARG00000004184 75pc-epiboly 0.10065695377029704 False NC
ENSDARG00000004184 1-4-somites 0.2596737780937402 False NC
ENSDARG00000004184 14-19-somites 0.23450535249107857 False NC
ENSDARG00000004184 20-25-somites 0.2798030907598107 False NC
ENSDARG00000004184 Prim-5 0.29072913896583835 False NC
ENSDARG00000004184 Prim-15 0.2648097707265995 False NC
ENSDARG00000004184 Prim-25 0.2753933155783615 False NC
ENSDARG00000004184 Long-pec 0.24727965559907777 False NC
ENSDARG00000004184 Protruding-mouth 0.2763139308192863 False NC
ENSDARG00000004184 Day-4 0.3494991523109707 False NC
ENSDARG00000004184 Day-5 0.3196721016286392 False NC
ENSDARG00000004187 1-cell 0.24594233589928952 False NC
ENSDARG00000004187 2-cell 0.2796022197456315 False NC
ENSDARG00000004187 128-cell 0.29661325849013104 False NC
ENSDARG00000004187 1k-cell 0.1868927891243946 False NC
ENSDARG00000004187 Dome 0.1978317687957621 False NC
ENSDARG00000004187 50pc-epiboly 0.11293668409908413 False NC
ENSDARG00000004187 Shield 0.06512844250777346 False NC
ENSDARG00000004187 75pc-epiboly 0.023348567691594477 False NC
ENSDARG00000004187 1-4-somites 0.10546701741482263 False NC
ENSDARG00000004187 14-19-somites 0.08614291842156974 False NC
ENSDARG00000004187 20-25-somites 0.08857436185744264 False NC
ENSDARG00000004187 Prim-5 0.13195108197330663 False NC
ENSDARG00000004187 Prim-15 0.1652263646602115 False NC
ENSDARG00000004187 Prim-25 0.2462009029282753 False NC
ENSDARG00000004187 Long-pec 0.5919830875304745 False NC
ENSDARG00000004187 Protruding-mouth 2.717263235970349 False NC
ENSDARG00000004187 Day-4 4.419473713489483 False NC
ENSDARG00000004187 Day-5 6.401574557347587 False NC
ENSDARG00000004189 1-cell 91.17758879685114 False NC
ENSDARG00000004189 2-cell 101.85540032008394 False NC
ENSDARG00000004189 128-cell 84.19204671791638 False NC
ENSDARG00000004189 1k-cell 87.06020285497601 False NC
ENSDARG00000004189 Dome 104.39368415745227 False NC
ENSDARG00000004189 50pc-epiboly 140.88857205155352 False NC
ENSDARG00000004189 Shield 147.7450147890901 False NC
ENSDARG00000004189 75pc-epiboly 123.44290271004857 False NC
ENSDARG00000004189 1-4-somites 59.076369607814385 False NC
ENSDARG00000004189 14-19-somites 47.390573898721925 False NC
ENSDARG00000004189 20-25-somites 44.380252991819496 False NC
ENSDARG00000004189 Prim-5 42.89364416505437 False NC
ENSDARG00000004189 Prim-15 34.408068738065644 False NC
ENSDARG00000004189 Prim-25 26.812332551801354 False NC
ENSDARG00000004189 Long-pec 26.104349351659845 False NC
ENSDARG00000004189 Protruding-mouth 20.93050618032222 False NC
ENSDARG00000004189 Day-4 20.762283639481332 False NC
ENSDARG00000004189 Day-5 17.776637702746445 False NC
ENSDARG00000004196 1-cell 0.009626881453764457 False NC
ENSDARG00000004196 2-cell 0.004575128439628056 False NC
ENSDARG00000004196 128-cell 0.004418839912075147 False NC
ENSDARG00000004196 1k-cell 0.008479346357121423 False NC
ENSDARG00000004196 Dome 0.017951298131087447 False NC
ENSDARG00000004196 50pc-epiboly 0.22545378918603548 False NC
ENSDARG00000004196 Shield 0.546062671398922 False NC
ENSDARG00000004196 75pc-epiboly 1.5474649970846193 False NC
ENSDARG00000004196 1-4-somites 5.254782580575013 False NC
ENSDARG00000004196 14-19-somites 4.496905702240454 False NC
ENSDARG00000004196 20-25-somites 5.671490430220293 False NC
ENSDARG00000004196 Prim-5 6.637040211917496 False NC
ENSDARG00000004196 Prim-15 6.282400017328292 False NC
ENSDARG00000004196 Prim-25 5.873753024699118 False NC
ENSDARG00000004196 Long-pec 5.689084250034442 False NC
ENSDARG00000004196 Protruding-mouth 6.2753225726138036 False NC
ENSDARG00000004196 Day-4 7.280774481476465 False NC
ENSDARG00000004196 Day-5 6.598820001731575 False NC
ENSDARG00000004199 1-cell 0.0021545750482025493 False NC
ENSDARG00000004199 2-cell 0.0 False NC
ENSDARG00000004199 128-cell 0.013845616742242111 False NC
ENSDARG00000004199 1k-cell 0.0 False NC
ENSDARG00000004199 Dome 0.006026471691042036 False NC
ENSDARG00000004199 50pc-epiboly 0.0 False NC
ENSDARG00000004199 Shield 0.0 False NC
ENSDARG00000004199 75pc-epiboly 0.0020863576008231873 False NC
ENSDARG00000004199 1-4-somites 0.001963378049619989 False NC
ENSDARG00000004199 14-19-somites 0.0 False NC
ENSDARG00000004199 20-25-somites 0.021765529163749624 False NC
ENSDARG00000004199 Prim-5 0.24213148931156545 False NC
ENSDARG00000004199 Prim-15 0.3714101378273456 False NC
ENSDARG00000004199 Prim-25 0.10784201108657769 False NC
ENSDARG00000004199 Long-pec 0.4043841884044138 False NC
ENSDARG00000004199 Protruding-mouth 0.3830369112113721 False NC
ENSDARG00000004199 Day-4 0.2177016780713032 False NC
ENSDARG00000004199 Day-5 0.09854012030347252 False NC
ENSDARG00000004204 1-cell 0.0 False NC
ENSDARG00000004204 2-cell 0.0060440347075658984 False NC
ENSDARG00000004204 128-cell 0.03794418975624446 False NC
ENSDARG00000004204 1k-cell 0.014002192604039976 False NC
ENSDARG00000004204 Dome 0.005928700712005363 False NC
ENSDARG00000004204 50pc-epiboly 0.012409947836927311 False NC
ENSDARG00000004204 Shield 0.01717579539018909 False NC
ENSDARG00000004204 75pc-epiboly 0.021551348697910193 False NC
ENSDARG00000004204 1-4-somites 0.06663761311642746 False NC
ENSDARG00000004204 14-19-somites 0.1845819016812286 False NC
ENSDARG00000004204 20-25-somites 0.24526947219616754 False NC
ENSDARG00000004204 Prim-5 0.17709893683954586 False NC
ENSDARG00000004204 Prim-15 0.17021018649812178 False NC
ENSDARG00000004204 Prim-25 0.12731091239275988 False NC
ENSDARG00000004204 Long-pec 0.13224947597919223 False NC
ENSDARG00000004204 Protruding-mouth 0.14370356406890203 False NC
ENSDARG00000004204 Day-4 0.14777714562837646 False NC
ENSDARG00000004204 Day-5 0.07634138890750006 False NC
ENSDARG00000004211 1-cell 4.6075706662733005 False NC
ENSDARG00000004211 2-cell 6.06647681060829 False NC
ENSDARG00000004211 128-cell 5.8164509000407785 False NC
ENSDARG00000004211 1k-cell 4.888961134624237 False NC
ENSDARG00000004211 Dome 1.2369462866964143 False NC
ENSDARG00000004211 50pc-epiboly 0.5878125200064878 False NC
ENSDARG00000004211 Shield 0.4229183106165909 False NC
ENSDARG00000004211 75pc-epiboly 0.5763736093846078 False NC
ENSDARG00000004211 1-4-somites 1.159950710828075 False NC
ENSDARG00000004211 14-19-somites 1.9823758303219114 False NC
ENSDARG00000004211 20-25-somites 2.278714366914776 False NC
ENSDARG00000004211 Prim-5 2.617467426747905 False NC
ENSDARG00000004211 Prim-15 3.293991064000229 False NC
ENSDARG00000004211 Prim-25 3.8873503321808407 False NC
ENSDARG00000004211 Long-pec 3.765043849293991 False NC
ENSDARG00000004211 Protruding-mouth 2.90635155614813 False NC
ENSDARG00000004211 Day-4 2.851305553859562 False NC
ENSDARG00000004211 Day-5 2.8821439817875345 False NC
ENSDARG00000004218 1-cell 0.011409550059561837 False NC
ENSDARG00000004218 2-cell 0.010844665993149673 False NC
ENSDARG00000004218 128-cell 0.03491402376712995 False NC
ENSDARG00000004218 1k-cell 0.033498396200467455 False NC
ENSDARG00000004218 Dome 5.084832540945049 False NC
ENSDARG00000004218 50pc-epiboly 9.97555806946431 False NC
ENSDARG00000004218 Shield 12.20397403083822 False NC
ENSDARG00000004218 75pc-epiboly 5.564662767180313 False NC
ENSDARG00000004218 1-4-somites 6.300622323633354 False NC
ENSDARG00000004218 14-19-somites 5.434926986128 False NC
ENSDARG00000004218 20-25-somites 5.169206691414196 False NC
ENSDARG00000004218 Prim-5 4.088196438269978 False NC
ENSDARG00000004218 Prim-15 3.400164985321947 False NC
ENSDARG00000004218 Prim-25 3.677737581373382 False NC
ENSDARG00000004218 Long-pec 2.546548844776174 False NC
ENSDARG00000004218 Protruding-mouth 2.9604293429556505 False NC
ENSDARG00000004218 Day-4 2.3441060138628655 False NC
ENSDARG00000004218 Day-5 2.904793049274615 False NC
ENSDARG00000004219 1-cell 0.012339217101452063 False NC
ENSDARG00000004219 2-cell 0.039094351481477836 False NC
ENSDARG00000004219 128-cell 0.03020709611852429 False NC
ENSDARG00000004219 1k-cell 0.06883300078525684 False NC
ENSDARG00000004219 Dome 0.05368767866982634 False NC
ENSDARG00000004219 50pc-epiboly 0.04013534717101492 False NC
ENSDARG00000004219 Shield 0.02592272822778539 False NC
ENSDARG00000004219 75pc-epiboly 0.01194853686312708 False NC
ENSDARG00000004219 1-4-somites 0.014992313233923643 False NC
ENSDARG00000004219 14-19-somites 0.007347216110876744 False NC
ENSDARG00000004219 20-25-somites 0.03777298182915279 False NC
ENSDARG00000004219 Prim-5 0.056271202153695854 False NC
ENSDARG00000004219 Prim-15 0.08367316628328304 False NC
ENSDARG00000004219 Prim-25 0.11940450057154284 False NC
ENSDARG00000004219 Long-pec 0.17108463956038358 False NC
ENSDARG00000004219 Protruding-mouth 0.45855883328018415 False NC
ENSDARG00000004219 Day-4 0.5693601516610205 False NC
ENSDARG00000004219 Day-5 0.5784461474703207 False NC
ENSDARG00000004227 1-cell 0.056504438390211006 False NC
ENSDARG00000004227 2-cell 0.07023212262230263 False NC
ENSDARG00000004227 128-cell 0.08578874411351932 False NC
ENSDARG00000004227 1k-cell 0.1186800322530847 False NC
ENSDARG00000004227 Dome 0.010131166648625322 False NC
ENSDARG00000004227 50pc-epiboly 0.012723926109010597 False NC
ENSDARG00000004227 Shield 0.011740234757901124 False NC
ENSDARG00000004227 75pc-epiboly 0.012626633867101023 False NC
ENSDARG00000004227 1-4-somites 0.005941180880370914 False NC
ENSDARG00000004227 14-19-somites 0.0679365873266 False NC
ENSDARG00000004227 20-25-somites 0.135716623558365 False NC
ENSDARG00000004227 Prim-5 0.3015708541477074 False NC
ENSDARG00000004227 Prim-15 0.26293833590513604 False NC
ENSDARG00000004227 Prim-25 0.27846815168044536 False NC
ENSDARG00000004227 Long-pec 0.2535524823803117 False NC
ENSDARG00000004227 Protruding-mouth 0.3579800274615496 False NC
ENSDARG00000004227 Day-4 0.46333149313823385 False NC
ENSDARG00000004227 Day-5 0.5516373455423135 False NC
ENSDARG00000004232 1-cell 0.02688313581757279 False NC
ENSDARG00000004232 2-cell 0.017034772172909073 False NC
ENSDARG00000004232 128-cell 0.008226428193661513 False NC
ENSDARG00000004232 1k-cell 0.011839317896326597 False NC
ENSDARG00000004232 Dome 0.1295002508548837 False NC
ENSDARG00000004232 50pc-epiboly 0.9662324587816264 False NC
ENSDARG00000004232 Shield 0.2702836620407133 False NC
ENSDARG00000004232 75pc-epiboly 0.22994907542352344 False NC
ENSDARG00000004232 1-4-somites 3.8951066714061033 False NC
ENSDARG00000004232 14-19-somites 7.359306198482824 False NC
ENSDARG00000004232 20-25-somites 9.155321719714395 False NC
ENSDARG00000004232 Prim-5 14.076719605047748 False NC
ENSDARG00000004232 Prim-15 22.20180469062867 False NC
ENSDARG00000004232 Prim-25 32.14118077254948 False NC
ENSDARG00000004232 Long-pec 12.395801853284652 False NC
ENSDARG00000004232 Protruding-mouth 2.6686345435804038 False NC
ENSDARG00000004232 Day-4 2.4627919541083942 False NC
ENSDARG00000004232 Day-5 2.095286691764638 False NC
ENSDARG00000004243 1-cell 0.0 False NC
ENSDARG00000004243 2-cell 0.0 False NC
ENSDARG00000004243 128-cell 0.0030813585742665646 False NC
ENSDARG00000004243 1k-cell 0.002956421495412586 False NC
ENSDARG00000004243 Dome 0.0 False NC
ENSDARG00000004243 50pc-epiboly 0.013101175501419376 False NC
ENSDARG00000004243 Shield 0.015110398578372314 False NC
ENSDARG00000004243 75pc-epiboly 0.009750748994520803 False NC
ENSDARG00000004243 1-4-somites 0.042821309172022835 False NC
ENSDARG00000004243 14-19-somites 0.035974711009215135 False NC
ENSDARG00000004243 20-25-somites 0.04932016280283162 False NC
ENSDARG00000004243 Prim-5 0.032800571203579196 False NC
ENSDARG00000004243 Prim-15 0.0251567127971965 False NC
ENSDARG00000004243 Prim-25 0.01680025803110416 False NC
ENSDARG00000004243 Long-pec 0.02043156633193005 False NC
ENSDARG00000004243 Protruding-mouth 0.10788108667003353 False NC
ENSDARG00000004243 Day-4 0.1865316105201615 False NC
ENSDARG00000004243 Day-5 0.18037607340869669 False NC
ENSDARG00000004246 1-cell 0.015279571644878203 False NC
ENSDARG00000004246 2-cell 0.011105887569660198 False NC
ENSDARG00000004246 128-cell 0.009901389466529815 False NC
ENSDARG00000004246 1k-cell 0.0071249450399329325 False NC
ENSDARG00000004246 Dome 0.007541973590454274 False NC
ENSDARG00000004246 50pc-epiboly 0.025434366729602587 False NC
ENSDARG00000004246 Shield 0.04855453778357305 False NC
ENSDARG00000004246 75pc-epiboly 0.2254182865020749 False NC
ENSDARG00000004246 1-4-somites 1.0778552771402543 False NC
ENSDARG00000004246 14-19-somites 1.1664183412652551 False NC
ENSDARG00000004246 20-25-somites 1.3016939013902737 False NC
ENSDARG00000004246 Prim-5 1.3745748913194695 False NC
ENSDARG00000004246 Prim-15 1.2625899980486417 False NC
ENSDARG00000004246 Prim-25 1.5979440429567842 False NC
ENSDARG00000004246 Long-pec 1.6960396998118281 False NC
ENSDARG00000004246 Protruding-mouth 1.6953664320109407 False NC
ENSDARG00000004246 Day-4 1.7000756725504942 False NC
ENSDARG00000004246 Day-5 1.6144697555217171 False NC
ENSDARG00000004251 1-cell 2.12947561569177 False NC
ENSDARG00000004251 2-cell 2.9018424941346774 False NC
ENSDARG00000004251 128-cell 5.432573774257093 False NC
ENSDARG00000004251 1k-cell 6.539072396580108 False NC
ENSDARG00000004251 Dome 4.994904706695349 False NC
ENSDARG00000004251 50pc-epiboly 7.646825210831915 False NC
ENSDARG00000004251 Shield 5.307880425187544 False NC
ENSDARG00000004251 75pc-epiboly 4.662410041712251 False NC
ENSDARG00000004251 1-4-somites 5.580486558326127 False NC
ENSDARG00000004251 14-19-somites 6.2303884162372425 False NC
ENSDARG00000004251 20-25-somites 6.019235751480877 False NC
ENSDARG00000004251 Prim-5 4.722692070027311 False NC
ENSDARG00000004251 Prim-15 4.012837663274405 False NC
ENSDARG00000004251 Prim-25 3.4645968797264985 False NC
ENSDARG00000004251 Long-pec 2.0148540828300896 False NC
ENSDARG00000004251 Protruding-mouth 1.5534736496375827 False NC
ENSDARG00000004251 Day-4 1.8617485928016069 False NC
ENSDARG00000004251 Day-5 1.2712243801271965 False NC
ENSDARG00000004256 1-cell 0.003646203927727391 False NC
ENSDARG00000004256 2-cell 0.010397043757034676 False NC
ENSDARG00000004256 128-cell 0.07029313115292149 False NC
ENSDARG00000004256 1k-cell 0.6262566021380074 False NC
ENSDARG00000004256 Dome 10.824161256772117 False NC
ENSDARG00000004256 50pc-epiboly 19.287726320665843 False NC
ENSDARG00000004256 Shield 12.182831145588237 False NC
ENSDARG00000004256 75pc-epiboly 5.769260233414764 False NC
ENSDARG00000004256 1-4-somites 2.3524289616062264 False NC
ENSDARG00000004256 14-19-somites 0.9672168901309665 False NC
ENSDARG00000004256 20-25-somites 0.6161319024815277 False NC
ENSDARG00000004256 Prim-5 0.8159588248506131 False NC
ENSDARG00000004256 Prim-15 0.5075169585218388 False NC
ENSDARG00000004256 Prim-25 0.2701027600753053 False NC
ENSDARG00000004256 Long-pec 0.2145506130578095 False NC
ENSDARG00000004256 Protruding-mouth 0.13550284473101126 False NC
ENSDARG00000004256 Day-4 0.08105200937423902 False NC
ENSDARG00000004256 Day-5 0.07504209161572138 False NC
ENSDARG00000004260 1-cell 0.03929422126662914 False NC
ENSDARG00000004260 2-cell 0.09337193466721957 False NC
ENSDARG00000004260 128-cell 0.4028142988088385 False NC
ENSDARG00000004260 1k-cell 0.5826068159401266 False NC
ENSDARG00000004260 Dome 0.15265030792810774 False NC
ENSDARG00000004260 50pc-epiboly 0.0223669184108057 False NC
ENSDARG00000004260 Shield 0.005896492520220771 False NC
ENSDARG00000004260 75pc-epiboly 0.0031708417117818277 False NC
ENSDARG00000004260 1-4-somites 0.0029839376592371188 False NC
ENSDARG00000004260 14-19-somites 0.008773950157681365 False NC
ENSDARG00000004260 20-25-somites 0.00601440064507993 False NC
ENSDARG00000004260 Prim-5 0.009599762793701273 False NC
ENSDARG00000004260 Prim-15 0.045578186839450724 False NC
ENSDARG00000004260 Prim-25 0.07211514298237734 False NC
ENSDARG00000004260 Long-pec 0.16942536428406696 False NC
ENSDARG00000004260 Protruding-mouth 0.25324676111047306 False NC
ENSDARG00000004260 Day-4 0.23822102410552173 False NC
ENSDARG00000004260 Day-5 0.3070101709404398 False NC
ENSDARG00000004261 1-cell 25.247143194087467 False NC
ENSDARG00000004261 2-cell 27.640114945853146 False NC
ENSDARG00000004261 128-cell 24.28515272275091 False NC
ENSDARG00000004261 1k-cell 23.508281162922717 False NC
ENSDARG00000004261 Dome 16.71690078223757 False NC
ENSDARG00000004261 50pc-epiboly 9.449897443167083 False NC
ENSDARG00000004261 Shield 7.538871037588035 False NC
ENSDARG00000004261 75pc-epiboly 8.377707704762997 False NC
ENSDARG00000004261 1-4-somites 12.803827092041825 False NC
ENSDARG00000004261 14-19-somites 14.622001830093273 False NC
ENSDARG00000004261 20-25-somites 16.12156502226723 False NC
ENSDARG00000004261 Prim-5 18.0126637700047 False NC
ENSDARG00000004261 Prim-15 14.758290158615955 False NC
ENSDARG00000004261 Prim-25 12.888495981146662 False NC
ENSDARG00000004261 Long-pec 10.64100370467015 False NC
ENSDARG00000004261 Protruding-mouth 10.670787985249692 False NC
ENSDARG00000004261 Day-4 7.549868201282578 False NC
ENSDARG00000004261 Day-5 4.072707294584447 False NC
ENSDARG00000004262 1-cell 0.0 False NC
ENSDARG00000004262 2-cell 0.0 False NC
ENSDARG00000004262 128-cell 0.0 False NC
ENSDARG00000004262 1k-cell 0.0 False NC
ENSDARG00000004262 Dome 0.007925463773019744 False NC
ENSDARG00000004262 50pc-epiboly 0.0 False NC
ENSDARG00000004262 Shield 0.0 False NC
ENSDARG00000004262 75pc-epiboly 0.004115679728687841 False NC
ENSDARG00000004262 1-4-somites 0.0038730825604313393 False NC
ENSDARG00000004262 14-19-somites 0.030369028867265262 False NC
ENSDARG00000004262 20-25-somites 0.062452431411349395 False NC
ENSDARG00000004262 Prim-5 0.04568766276557591 False NC
ENSDARG00000004262 Prim-15 0.10011597519665358 False NC
ENSDARG00000004262 Prim-25 0.06382077244401951 False NC
ENSDARG00000004262 Long-pec 0.13367092549364407 False NC
ENSDARG00000004262 Protruding-mouth 0.2177160065800588 False NC
ENSDARG00000004262 Day-4 0.38650677366491837 False NC
ENSDARG00000004262 Day-5 0.31587792528116976 False NC
ENSDARG00000004270 1-cell 31.68700697455852 False NC
ENSDARG00000004270 2-cell 26.828011378453176 False NC
ENSDARG00000004270 128-cell 22.753536989361685 False NC
ENSDARG00000004270 1k-cell 22.50429680214706 False NC
ENSDARG00000004270 Dome 7.428530608193424 False NC
ENSDARG00000004270 50pc-epiboly 3.1729159914504006 False NC
ENSDARG00000004270 Shield 2.467147188604256 False NC
ENSDARG00000004270 75pc-epiboly 2.3197869179900805 False NC
ENSDARG00000004270 1-4-somites 2.6736205413093916 False NC
ENSDARG00000004270 14-19-somites 3.1157487933909156 False NC
ENSDARG00000004270 20-25-somites 3.4904432530409784 False NC
ENSDARG00000004270 Prim-5 3.9508696886097328 False NC
ENSDARG00000004270 Prim-15 4.605470372359257 False NC
ENSDARG00000004270 Prim-25 4.225064780945871 False NC
ENSDARG00000004270 Long-pec 4.838998586741516 False NC
ENSDARG00000004270 Protruding-mouth 6.299304778131152 False NC
ENSDARG00000004270 Day-4 7.430393462752105 False NC
ENSDARG00000004270 Day-5 5.398237972752296 False NC
ENSDARG00000004274 1-cell 0.16028261389515047 False NC
ENSDARG00000004274 2-cell 0.4778157803842104 False NC
ENSDARG00000004274 128-cell 1.0433763143844543 False NC
ENSDARG00000004274 1k-cell 1.2064194662367416 False NC
ENSDARG00000004274 Dome 0.889846857803073 False NC
ENSDARG00000004274 50pc-epiboly 0.5616315544615029 False NC
ENSDARG00000004274 Shield 0.45917484864587055 False NC
ENSDARG00000004274 75pc-epiboly 0.5008978949275298 False NC
ENSDARG00000004274 1-4-somites 0.5908755878815126 False NC
ENSDARG00000004274 14-19-somites 0.7613354726326963 False NC
ENSDARG00000004274 20-25-somites 0.809587930132048 False NC
ENSDARG00000004274 Prim-5 0.9397870875153329 False NC
ENSDARG00000004274 Prim-15 0.9672788067947622 False NC
ENSDARG00000004274 Prim-25 0.6490977294101806 False NC
ENSDARG00000004274 Long-pec 0.4656558857168463 False NC
ENSDARG00000004274 Protruding-mouth 0.39515113118852724 False NC
ENSDARG00000004274 Day-4 0.6183625396103656 False NC
ENSDARG00000004274 Day-5 0.44150037406071296 False NC
ENSDARG00000004280 1-cell 10.78256536026507 False NC
ENSDARG00000004280 2-cell 13.389914606648498 False NC
ENSDARG00000004280 128-cell 22.677172399537323 False NC
ENSDARG00000004280 1k-cell 24.22542797874496 False NC
ENSDARG00000004280 Dome 22.727670417606625 False NC
ENSDARG00000004280 50pc-epiboly 17.664391407507026 False NC
ENSDARG00000004280 Shield 18.519289157146932 False NC
ENSDARG00000004280 75pc-epiboly 17.978302306009205 False NC
ENSDARG00000004280 1-4-somites 26.681370854048016 False NC
ENSDARG00000004280 14-19-somites 29.323224340181365 False NC
ENSDARG00000004280 20-25-somites 27.269887858866404 False NC
ENSDARG00000004280 Prim-5 20.05197152888045 False NC
ENSDARG00000004280 Prim-15 17.692247272328565 False NC
ENSDARG00000004280 Prim-25 18.042504927733 False NC
ENSDARG00000004280 Long-pec 12.800687447558214 False NC
ENSDARG00000004280 Protruding-mouth 10.958794891376275 False NC
ENSDARG00000004280 Day-4 8.75178427201203 False NC
ENSDARG00000004280 Day-5 7.196379983726034 False NC
ENSDARG00000004282 1-cell 0.0 False NC
ENSDARG00000004282 2-cell 0.0 False NC
ENSDARG00000004282 128-cell 0.00459821292396995 False NC
ENSDARG00000004282 1k-cell 0.0 False NC
ENSDARG00000004282 Dome 0.01400999346731937 False NC
ENSDARG00000004282 50pc-epiboly 0.1955046550340675 False NC
ENSDARG00000004282 Shield 0.3247022143995798 False NC
ENSDARG00000004282 75pc-epiboly 0.38801949607062164 False NC
ENSDARG00000004282 1-4-somites 0.4473060981294035 False NC
ENSDARG00000004282 14-19-somites 0.33552444707370427 False NC
ENSDARG00000004282 20-25-somites 0.32659513090554204 False NC
ENSDARG00000004282 Prim-5 0.25942039394954497 False NC
ENSDARG00000004282 Prim-15 0.391494396096872 False NC
ENSDARG00000004282 Prim-25 0.6418044964954595 False NC
ENSDARG00000004282 Long-pec 1.0010677622504027 False NC
ENSDARG00000004282 Protruding-mouth 1.5998132602979955 False NC
ENSDARG00000004282 Day-4 1.3057387555165305 False NC
ENSDARG00000004282 Day-5 1.0423157415914475 False NC
ENSDARG00000004291 1-cell 0.029670636541659533 False NC
ENSDARG00000004291 2-cell 0.03916895902247301 False NC
ENSDARG00000004291 128-cell 0.1770487480038506 False NC
ENSDARG00000004291 1k-cell 0.20907090636261216 False NC
ENSDARG00000004291 Dome 0.12141202141935918 False NC
ENSDARG00000004291 50pc-epiboly 0.05790519553680777 False NC
ENSDARG00000004291 Shield 0.026714261914129976 False NC
ENSDARG00000004291 75pc-epiboly 0.012769428708685426 False NC
ENSDARG00000004291 1-4-somites 0.009012554711232723 False NC
ENSDARG00000004291 14-19-somites 0.03386169257207506 False NC
ENSDARG00000004291 20-25-somites 0.07871774075846344 False NC
ENSDARG00000004291 Prim-5 0.09987064504377317 False NC
ENSDARG00000004291 Prim-15 0.15531138136953299 False NC
ENSDARG00000004291 Prim-25 0.2574158619849791 False NC
ENSDARG00000004291 Long-pec 0.3378053626024703 False NC
ENSDARG00000004291 Protruding-mouth 0.39072580595154954 False NC
ENSDARG00000004291 Day-4 0.5013268956718825 False NC
ENSDARG00000004291 Day-5 0.5616452539671798 False NC
ENSDARG00000004296 1-cell 0.0 False NC
ENSDARG00000004296 2-cell 0.0 False NC
ENSDARG00000004296 128-cell 0.0 False NC
ENSDARG00000004296 1k-cell 0.009033076759070644 False NC
ENSDARG00000004296 Dome 0.009561789736710496 False NC
ENSDARG00000004296 50pc-epiboly 0.020014724578685535 False NC
ENSDARG00000004296 Shield 0.0 False NC
ENSDARG00000004296 75pc-epiboly 0.14896262975798272 False NC
ENSDARG00000004296 1-4-somites 2.018622016694257 False NC
ENSDARG00000004296 14-19-somites 1.199932214308689 False NC
ENSDARG00000004296 20-25-somites 1.9778491408958765 False NC
ENSDARG00000004296 Prim-5 9.92169679134756 False NC
ENSDARG00000004296 Prim-15 11.738237876017767 False NC
ENSDARG00000004296 Prim-25 3.0798995461770895 False NC
ENSDARG00000004296 Long-pec 14.555846782547325 False NC
ENSDARG00000004296 Protruding-mouth 17.62441428930004 False NC
ENSDARG00000004296 Day-4 19.512342920688866 False NC
ENSDARG00000004296 Day-5 18.585732690536354 False NC
ENSDARG00000004297 1-cell 0.29193104837662875 False NC
ENSDARG00000004297 2-cell 0.3752554381473184 False NC
ENSDARG00000004297 128-cell 4.862264807758439 False NC
ENSDARG00000004297 1k-cell 6.327909342575972 False NC
ENSDARG00000004297 Dome 3.7975967986140575 False NC
ENSDARG00000004297 50pc-epiboly 3.103685344752561 False NC
ENSDARG00000004297 Shield 2.0126272688439384 False NC
ENSDARG00000004297 75pc-epiboly 2.5011159405874053 False NC
ENSDARG00000004297 1-4-somites 4.291871386670597 False NC
ENSDARG00000004297 14-19-somites 5.09807717041141 False NC
ENSDARG00000004297 20-25-somites 5.614759209941353 False NC
ENSDARG00000004297 Prim-5 3.7928722310034053 False NC
ENSDARG00000004297 Prim-15 3.6734353361164396 False NC
ENSDARG00000004297 Prim-25 4.4225345340814854 False NC
ENSDARG00000004297 Long-pec 6.902171862050741 False NC
ENSDARG00000004297 Protruding-mouth 6.699262110492517 False NC
ENSDARG00000004297 Day-4 6.697263548938944 False NC
ENSDARG00000004297 Day-5 7.15261710142695 False NC
ENSDARG00000004301 1-cell 0.02452273430257034 False NC
ENSDARG00000004301 2-cell 0.046617239305989336 False NC
ENSDARG00000004301 128-cell 0.04502477260568683 False NC
ENSDARG00000004301 1k-cell 0.0107997983964914 False NC
ENSDARG00000004301 Dome 0.011431918959663338 False NC
ENSDARG00000004301 50pc-epiboly 0.07178782916708346 False NC
ENSDARG00000004301 Shield 0.04415859067193725 False NC
ENSDARG00000004301 75pc-epiboly 0.08904863829380985 False NC
ENSDARG00000004301 1-4-somites 0.5083848487978168 False NC
ENSDARG00000004301 14-19-somites 0.4654299164875191 False NC
ENSDARG00000004301 20-25-somites 0.624952196998262 False NC
ENSDARG00000004301 Prim-5 0.9106349118247941 False NC
ENSDARG00000004301 Prim-15 1.0765123120191935 False NC
ENSDARG00000004301 Prim-25 0.8285124094645152 False NC
ENSDARG00000004301 Long-pec 1.2066225656153389 False NC
ENSDARG00000004301 Protruding-mouth 1.4593618253274852 False NC
ENSDARG00000004301 Day-4 1.7778329403479667 False NC
ENSDARG00000004301 Day-5 1.065476707735591 False NC
ENSDARG00000004302 1-cell 0.04247927198860546 False NC
ENSDARG00000004302 2-cell 0.09228830513660341 False NC
ENSDARG00000004302 128-cell 0.07799373178143566 False NC
ENSDARG00000004302 1k-cell 0.1603529785333852 False NC
ENSDARG00000004302 Dome 0.1584226583699794 False NC
ENSDARG00000004302 50pc-epiboly 0.08882412898503303 False NC
ENSDARG00000004302 Shield 0.06010187575060313 False NC
ENSDARG00000004302 75pc-epiboly 0.09989760328188213 False NC
ENSDARG00000004302 1-4-somites 0.15483864487494908 False NC
ENSDARG00000004302 14-19-somites 0.2276432532714269 False NC
ENSDARG00000004302 20-25-somites 0.3343837735695493 False NC
ENSDARG00000004302 Prim-5 0.48034784976632644 False NC
ENSDARG00000004302 Prim-15 0.6562459719715642 False NC
ENSDARG00000004302 Prim-25 0.7836553146611713 False NC
ENSDARG00000004302 Long-pec 1.0712456839326698 False NC
ENSDARG00000004302 Protruding-mouth 1.7675949709958363 False NC
ENSDARG00000004302 Day-4 1.9621362172834018 False NC
ENSDARG00000004302 Day-5 1.9219861997114616 False NC
ENSDARG00000004305 1-cell 0.08833757697630454 False NC
ENSDARG00000004305 2-cell 0.12815558640549043 False NC
ENSDARG00000004305 128-cell 0.29877383496417187 False NC
ENSDARG00000004305 1k-cell 0.3153256926554529 False NC
ENSDARG00000004305 Dome 0.3077729665372521 False NC
ENSDARG00000004305 50pc-epiboly 0.07712611869645389 False NC
ENSDARG00000004305 Shield 0.0544191244494777 False NC
ENSDARG00000004305 75pc-epiboly 0.009004280171973755 False NC
ENSDARG00000004305 1-4-somites 0.06778821055530068 False NC
ENSDARG00000004305 14-19-somites 0.07889908209975591 False NC
ENSDARG00000004305 20-25-somites 0.2348386041351933 False NC
ENSDARG00000004305 Prim-5 0.37710455749531224 False NC
ENSDARG00000004305 Prim-15 0.49780371529654044 False NC
ENSDARG00000004305 Prim-25 0.5724708020101172 False NC
ENSDARG00000004305 Long-pec 1.0895939255699012 False NC
ENSDARG00000004305 Protruding-mouth 1.3635795126442307 False NC
ENSDARG00000004305 Day-4 1.2073276746512218 False NC
ENSDARG00000004305 Day-5 1.3715228849607004 False NC
ENSDARG00000004306 1-cell 3.308038273725289 False NC
ENSDARG00000004306 2-cell 3.5934378264652636 False NC
ENSDARG00000004306 128-cell 6.689138654554529 False NC
ENSDARG00000004306 1k-cell 6.053302269562925 False NC
ENSDARG00000004306 Dome 3.7161386630650766 False NC
ENSDARG00000004306 50pc-epiboly 0.3789215575985452 False NC
ENSDARG00000004306 Shield 0.26386942965134985 False NC
ENSDARG00000004306 75pc-epiboly 0.372476773560724 False NC
ENSDARG00000004306 1-4-somites 0.6409531840629372 False NC
ENSDARG00000004306 14-19-somites 0.5758666275028368 False NC
ENSDARG00000004306 20-25-somites 0.6627716458269772 False NC
ENSDARG00000004306 Prim-5 0.5906885145964067 False NC
ENSDARG00000004306 Prim-15 0.6315022513105857 False NC
ENSDARG00000004306 Prim-25 0.7187786927056832 False NC
ENSDARG00000004306 Long-pec 0.7061503651195806 False NC
ENSDARG00000004306 Protruding-mouth 0.923553866910303 False NC
ENSDARG00000004306 Day-4 0.8217427864978329 False NC
ENSDARG00000004306 Day-5 0.7455799979002986 False NC
ENSDARG00000004307 1-cell 0.037705934230791265 False NC
ENSDARG00000004307 2-cell 0.023892748358930672 False NC
ENSDARG00000004307 128-cell 0.09230624359581391 False NC
ENSDARG00000004307 1k-cell 0.12177492969625066 False NC
ENSDARG00000004307 Dome 0.1347617156586991 False NC
ENSDARG00000004307 50pc-epiboly 0.4047278258781245 False NC
ENSDARG00000004307 Shield 0.18106093119487932 False NC
ENSDARG00000004307 75pc-epiboly 0.09128025331976627 False NC
ENSDARG00000004307 1-4-somites 0.7845512663015052 False NC
ENSDARG00000004307 14-19-somites 0.9598006365700298 False NC
ENSDARG00000004307 20-25-somites 1.2350574155714742 False NC
ENSDARG00000004307 Prim-5 1.1483965225303572 False NC
ENSDARG00000004307 Prim-15 1.1573191888426861 False NC
ENSDARG00000004307 Prim-25 1.2330221389825864 False NC
ENSDARG00000004307 Long-pec 1.6321468542085689 False NC
ENSDARG00000004307 Protruding-mouth 1.413878882048976 False NC
ENSDARG00000004307 Day-4 1.2128077769274133 False NC
ENSDARG00000004307 Day-5 1.1065489920060436 False NC
ENSDARG00000004308 1-cell 0.14395753285027404 False NC
ENSDARG00000004308 2-cell 0.36488061382712644 False NC
ENSDARG00000004308 128-cell 2.6110830811542582 False NC
ENSDARG00000004308 1k-cell 2.2055103441400474 False NC
ENSDARG00000004308 Dome 1.0778208217806047 False NC
ENSDARG00000004308 50pc-epiboly 0.6981117962473503 False NC
ENSDARG00000004308 Shield 0.8091033355945136 False NC
ENSDARG00000004308 75pc-epiboly 1.334856744506924 False NC
ENSDARG00000004308 1-4-somites 1.3794063956515348 False NC
ENSDARG00000004308 14-19-somites 1.2429040587566489 False NC
ENSDARG00000004308 20-25-somites 1.2699734345286369 False NC
ENSDARG00000004308 Prim-5 1.197894530696101 False NC
ENSDARG00000004308 Prim-15 1.0836142108776048 False NC
ENSDARG00000004308 Prim-25 1.2838791127285012 False NC
ENSDARG00000004308 Long-pec 1.1019975120242003 False NC
ENSDARG00000004308 Protruding-mouth 1.112909644515653 False NC
ENSDARG00000004308 Day-4 1.0931311914217337 False NC
ENSDARG00000004308 Day-5 0.8479316524879055 False NC
ENSDARG00000004311 1-cell 5.123342316768008 False NC
ENSDARG00000004311 2-cell 3.8481436011271577 False NC
ENSDARG00000004311 128-cell 3.893902490171213 False NC
ENSDARG00000004311 1k-cell 4.342606183416036 False NC
ENSDARG00000004311 Dome 2.1548937066100433 False NC
ENSDARG00000004311 50pc-epiboly 1.064017683625678 False NC
ENSDARG00000004311 Shield 0.6952162550216806 False NC
ENSDARG00000004311 75pc-epiboly 0.6163520424831861 False NC
ENSDARG00000004311 1-4-somites 0.9413462178521652 False NC
ENSDARG00000004311 14-19-somites 0.9273025004905542 False NC
ENSDARG00000004311 20-25-somites 1.389488009433466 False NC
ENSDARG00000004311 Prim-5 1.707963166040869 False NC
ENSDARG00000004311 Prim-15 2.228850986431882 False NC
ENSDARG00000004311 Prim-25 1.8749629179078344 False NC
ENSDARG00000004311 Long-pec 2.1172039205704696 False NC
ENSDARG00000004311 Protruding-mouth 2.1222798170041535 False NC
ENSDARG00000004311 Day-4 1.7079967788720058 False NC
ENSDARG00000004311 Day-5 1.4137795756882237 False NC
ENSDARG00000004318 1-cell 0.18811147668275374 False NC
ENSDARG00000004318 2-cell 0.19220798214759247 False NC
ENSDARG00000004318 128-cell 0.7555200424381358 False NC
ENSDARG00000004318 1k-cell 0.4225053615876019 False NC
ENSDARG00000004318 Dome 0.3595418045220675 False NC
ENSDARG00000004318 50pc-epiboly 0.10095751575140957 False NC
ENSDARG00000004318 Shield 0.07621564379131093 False NC
ENSDARG00000004318 75pc-epiboly 0.19126333054951147 False NC
ENSDARG00000004318 1-4-somites 0.6642465459585496 False NC
ENSDARG00000004318 14-19-somites 0.8148609374513207 False NC
ENSDARG00000004318 20-25-somites 1.1920083630586364 False NC
ENSDARG00000004318 Prim-5 1.3281433466584656 False NC
ENSDARG00000004318 Prim-15 1.4400832076532564 False NC
ENSDARG00000004318 Prim-25 1.7041986607638813 False NC
ENSDARG00000004318 Long-pec 1.3692981133598758 False NC
ENSDARG00000004318 Protruding-mouth 1.5681915856327286 False NC
ENSDARG00000004318 Day-4 1.715389130476319 False NC
ENSDARG00000004318 Day-5 1.4356812663742589 False NC
ENSDARG00000004322 1-cell 0.004229437853054841 False NC
ENSDARG00000004322 2-cell 0.014070137924373005 False NC
ENSDARG00000004322 128-cell 0.009706782451035586 False NC
ENSDARG00000004322 1k-cell 0.022351704624729754 False NC
ENSDARG00000004322 Dome 0.08675321308453984 False NC
ENSDARG00000004322 50pc-epiboly 0.010317710303756554 False NC
ENSDARG00000004322 Shield 0.005712026622553363 False NC
ENSDARG00000004322 75pc-epiboly 0.016382107124635604 False NC
ENSDARG00000004322 1-4-somites 0.013489411322416333 False NC
ENSDARG00000004322 14-19-somites 0.026442782684140177 False NC
ENSDARG00000004322 20-25-somites 0.019420820363737424 False NC
ENSDARG00000004322 Prim-5 0.04546394733310029 False NC
ENSDARG00000004322 Prim-15 0.045284429378444804 False NC
ENSDARG00000004322 Prim-25 0.06350826594130124 False NC
ENSDARG00000004322 Long-pec 0.06436276880406691 False NC
ENSDARG00000004322 Protruding-mouth 0.25488227359337357 False NC
ENSDARG00000004322 Day-4 0.30555460987709593 False NC
ENSDARG00000004322 Day-5 0.27080840896458125 False NC
ENSDARG00000004325 1-cell 5.154305578356551 False NC
ENSDARG00000004325 2-cell 3.5028996553592053 False NC
ENSDARG00000004325 128-cell 5.620830872439201 False NC
ENSDARG00000004325 1k-cell 6.354724183567607 False NC
ENSDARG00000004325 Dome 4.799570738610228 False NC
ENSDARG00000004325 50pc-epiboly 2.219860547962071 False NC
ENSDARG00000004325 Shield 1.0124169193309829 False NC
ENSDARG00000004325 75pc-epiboly 0.679747866360507 False NC
ENSDARG00000004325 1-4-somites 0.8706760839843237 False NC
ENSDARG00000004325 14-19-somites 1.1378355920205603 False NC
ENSDARG00000004325 20-25-somites 1.2953037656848188 False NC
ENSDARG00000004325 Prim-5 1.194116313261539 False NC
ENSDARG00000004325 Prim-15 1.0926042347843063 False NC
ENSDARG00000004325 Prim-25 1.2687847043490401 False NC
ENSDARG00000004325 Long-pec 1.3188268568770902 False NC
ENSDARG00000004325 Protruding-mouth 1.6451414709292695 False NC
ENSDARG00000004325 Day-4 1.970236591508182 False NC
ENSDARG00000004325 Day-5 2.318691874271275 False NC
ENSDARG00000004328 1-cell 0.00928758276453381 False NC
ENSDARG00000004328 2-cell 0.0 False NC
ENSDARG00000004328 128-cell 0.0 False NC
ENSDARG00000004328 1k-cell 0.0 False NC
ENSDARG00000004328 Dome 0.3636907264730172 False NC
ENSDARG00000004328 50pc-epiboly 3.0179191695366376 False NC
ENSDARG00000004328 Shield 4.3650529467432175 False NC
ENSDARG00000004328 75pc-epiboly 4.352864827126295 False NC
ENSDARG00000004328 1-4-somites 4.4094327712999615 False NC
ENSDARG00000004328 14-19-somites 2.4305064908722898 False NC
ENSDARG00000004328 20-25-somites 3.0449897287436394 False NC
ENSDARG00000004328 Prim-5 3.131220119842753 False NC
ENSDARG00000004328 Prim-15 2.665040067019338 False NC
ENSDARG00000004328 Prim-25 1.2551418580657172 False NC
ENSDARG00000004328 Long-pec 0.3863201538460274 False NC
ENSDARG00000004328 Protruding-mouth 0.0373137091887392 False NC
ENSDARG00000004328 Day-4 0.0281529625262101 False NC
ENSDARG00000004328 Day-5 0.07433480520861716 False NC
ENSDARG00000004336 1-cell 1.5581963355713664 False NC
ENSDARG00000004336 2-cell 1.3726808692176498 False NC
ENSDARG00000004336 128-cell 2.087008270828843 False NC
ENSDARG00000004336 1k-cell 1.8654467770707606 False NC
ENSDARG00000004336 Dome 1.6847193566591507 False NC
ENSDARG00000004336 50pc-epiboly 1.7665974410793925 False NC
ENSDARG00000004336 Shield 1.4589311446597617 False NC
ENSDARG00000004336 75pc-epiboly 0.7259930998036013 False NC
ENSDARG00000004336 1-4-somites 1.0043350635405446 False NC
ENSDARG00000004336 14-19-somites 0.8948909223047872 False NC
ENSDARG00000004336 20-25-somites 1.4405104350365707 False NC
ENSDARG00000004336 Prim-5 1.7387801465492019 False NC
ENSDARG00000004336 Prim-15 1.620264807312921 False NC
ENSDARG00000004336 Prim-25 1.6912618156816184 False NC
ENSDARG00000004336 Long-pec 1.5282448388437777 False NC
ENSDARG00000004336 Protruding-mouth 1.742027827185478 False NC
ENSDARG00000004336 Day-4 1.8118120563367774 False NC
ENSDARG00000004336 Day-5 1.5524930260398562 False NC
ENSDARG00000004343 1-cell 16.89960057117957 False NC
ENSDARG00000004343 2-cell 12.561015130998829 False NC
ENSDARG00000004343 128-cell 11.36802580845006 False NC
ENSDARG00000004343 1k-cell 11.808788575413182 False NC
ENSDARG00000004343 Dome 14.01588687302206 False NC
ENSDARG00000004343 50pc-epiboly 16.811142391843497 False NC
ENSDARG00000004343 Shield 15.86635266522191 False NC
ENSDARG00000004343 75pc-epiboly 11.794972921048158 False NC
ENSDARG00000004343 1-4-somites 8.844857724908644 False NC
ENSDARG00000004343 14-19-somites 8.654451428069 False NC
ENSDARG00000004343 20-25-somites 6.586065190901365 False NC
ENSDARG00000004343 Prim-5 4.713109456443533 False NC
ENSDARG00000004343 Prim-15 3.938903448223578 False NC
ENSDARG00000004343 Prim-25 4.702008893074922 False NC
ENSDARG00000004343 Long-pec 3.8377675784861793 False NC
ENSDARG00000004343 Protruding-mouth 2.93620789288389 False NC
ENSDARG00000004343 Day-4 2.7878570271729295 False NC
ENSDARG00000004343 Day-5 2.6539768964663706 False NC
ENSDARG00000004358 1-cell 0.015880912714841263 False NC
ENSDARG00000004358 2-cell 0.011320989422879433 False NC
ENSDARG00000004358 128-cell 0.007289506085803229 False NC
ENSDARG00000004358 1k-cell 0.0 False NC
ENSDARG00000004358 Dome 0.0037016530237112136 False NC
ENSDARG00000004358 50pc-epiboly 0.015496589612506268 False NC
ENSDARG00000004358 Shield 0.017873178298013416 False NC
ENSDARG00000004358 75pc-epiboly 0.0038445241183708164 False NC
ENSDARG00000004358 1-4-somites 0.003617910113906496 False NC
ENSDARG00000004358 14-19-somites 0.0035460261617867826 False NC
ENSDARG00000004358 20-25-somites 0.014584460808396071 False NC
ENSDARG00000004358 Prim-5 0.050437160255227896 False NC
ENSDARG00000004358 Prim-15 0.029756356914355 False NC
ENSDARG00000004358 Prim-25 0.027820815444357567 False NC
ENSDARG00000004358 Long-pec 2.166998221153856 False NC
ENSDARG00000004358 Protruding-mouth 6.818946954873181 False NC
ENSDARG00000004358 Day-4 3.558272775918689 False NC
ENSDARG00000004358 Day-5 3.368300606598024 False NC
ENSDARG00000004363 1-cell 0.05128741509651611 False NC
ENSDARG00000004363 2-cell 0.041784160772851894 False NC
ENSDARG00000004363 128-cell 0.07062439001792112 False NC
ENSDARG00000004363 1k-cell 0.08389438113466742 False NC
ENSDARG00000004363 Dome 0.05464909798625113 False NC
ENSDARG00000004363 50pc-epiboly 0.16801238874652474 False NC
ENSDARG00000004363 Shield 0.29685310835776857 False NC
ENSDARG00000004363 75pc-epiboly 0.7094795686870933 False NC
ENSDARG00000004363 1-4-somites 3.211442515982008 False NC
ENSDARG00000004363 14-19-somites 3.5500868797760115 False NC
ENSDARG00000004363 20-25-somites 2.8697675832000593 False NC
ENSDARG00000004363 Prim-5 2.5095312044368554 False NC
ENSDARG00000004363 Prim-15 1.71407753927159 False NC
ENSDARG00000004363 Prim-25 1.4778970059203584 False NC
ENSDARG00000004363 Long-pec 1.5275147371797242 False NC
ENSDARG00000004363 Protruding-mouth 1.9427746682415936 False NC
ENSDARG00000004363 Day-4 1.6879041019955487 False NC
ENSDARG00000004363 Day-5 1.4785940407798057 False NC
ENSDARG00000004372 1-cell 0.004167090203117019 False NC
ENSDARG00000004372 2-cell 0.007921557148216896 False NC
ENSDARG00000004372 128-cell 0.007650953050658121 False NC
ENSDARG00000004372 1k-cell 0.0036703683641787976 False NC
ENSDARG00000004372 Dome 0.025253786133890444 False NC
ENSDARG00000004372 50pc-epiboly 0.09352364200075144 False NC
ENSDARG00000004372 Shield 0.23824453254643824 False NC
ENSDARG00000004372 75pc-epiboly 0.9684367588875981 False NC
ENSDARG00000004372 1-4-somites 2.7473484321583617 False NC
ENSDARG00000004372 14-19-somites 2.2963841124032953 False NC
ENSDARG00000004372 20-25-somites 2.1181925964194144 False NC
ENSDARG00000004372 Prim-5 1.6818015953252814 False NC
ENSDARG00000004372 Prim-15 1.4388942340509274 False NC
ENSDARG00000004372 Prim-25 1.6289595028479806 False NC
ENSDARG00000004372 Long-pec 1.365514246653645 False NC
ENSDARG00000004372 Protruding-mouth 1.4104852100185574 False NC
ENSDARG00000004372 Day-4 1.3831472768538973 False NC
ENSDARG00000004372 Day-5 1.1506454047743946 False NC
ENSDARG00000004377 1-cell 1.7980610604797174 False NC
ENSDARG00000004377 2-cell 0.8502684039124638 False NC
ENSDARG00000004377 128-cell 5.78140877610237 False NC
ENSDARG00000004377 1k-cell 4.207521917057011 False NC
ENSDARG00000004377 Dome 2.794045187391135 False NC
ENSDARG00000004377 50pc-epiboly 0.38408003115553513 False NC
ENSDARG00000004377 Shield 0.27384424065715746 False NC
ENSDARG00000004377 75pc-epiboly 0.3205067828302557 False NC
ENSDARG00000004377 1-4-somites 2.364006583289283 False NC
ENSDARG00000004377 14-19-somites 3.4755545026221597 False NC
ENSDARG00000004377 20-25-somites 5.290651618316641 False NC
ENSDARG00000004377 Prim-5 10.656237494157605 False NC
ENSDARG00000004377 Prim-15 11.196676780204008 False NC
ENSDARG00000004377 Prim-25 12.5548850253745 False NC
ENSDARG00000004377 Long-pec 8.358509114383342 False NC
ENSDARG00000004377 Protruding-mouth 9.173601167256955 False NC
ENSDARG00000004377 Day-4 10.168597368140617 False NC
ENSDARG00000004377 Day-5 11.987468002082181 False NC
ENSDARG00000004378 1-cell 0.0 False NC
ENSDARG00000004378 2-cell 0.011841077612178381 False NC
ENSDARG00000004378 128-cell 0.007624387241454447 False NC
ENSDARG00000004378 1k-cell 0.0 False NC
ENSDARG00000004378 Dome 0.0038717075963817073 False NC
ENSDARG00000004378 50pc-epiboly 0.012156379191220864 False NC
ENSDARG00000004378 Shield 0.02991084026282929 False NC
ENSDARG00000004378 75pc-epiboly 0.0683594176303905 False NC
ENSDARG00000004378 1-4-somites 0.7341187994591936 False NC
ENSDARG00000004378 14-19-somites 1.654183319578643 False NC
ENSDARG00000004378 20-25-somites 2.3148663431548586 False NC
ENSDARG00000004378 Prim-5 2.731047046834421 False NC
ENSDARG00000004378 Prim-15 1.8229401864854935 False NC
ENSDARG00000004378 Prim-25 1.6586377823092793 False NC
ENSDARG00000004378 Long-pec 1.8578973346256007 False NC
ENSDARG00000004378 Protruding-mouth 1.6391571600231114 False NC
ENSDARG00000004378 Day-4 2.0811536144375316 False NC
ENSDARG00000004378 Day-5 1.818496859014927 False NC
ENSDARG00000004386 1-cell 0.010164365551666839 False NC
ENSDARG00000004386 2-cell 0.0057966781616103375 False NC
ENSDARG00000004386 128-cell 0.013063542156383248 False NC
ENSDARG00000004386 1k-cell 0.0017905523492090867 False NC
ENSDARG00000004386 Dome 0.009476773823779493 False NC
ENSDARG00000004386 50pc-epiboly 0.009918384695765978 False NC
ENSDARG00000004386 Shield 0.009151590770792434 False NC
ENSDARG00000004386 75pc-epiboly 0.013779562648114646 False NC
ENSDARG00000004386 1-4-somites 0.033344566959864166 False NC
ENSDARG00000004386 14-19-somites 0.1597788942940664 False NC
ENSDARG00000004386 20-25-somites 0.44432643008340766 False NC
ENSDARG00000004386 Prim-5 0.6217938407438333 False NC
ENSDARG00000004386 Prim-15 0.9402866495124276 False NC
ENSDARG00000004386 Prim-25 1.5221877303780256 False NC
ENSDARG00000004386 Long-pec 1.9530846286889054 False NC
ENSDARG00000004386 Protruding-mouth 2.352168797646631 False NC
ENSDARG00000004386 Day-4 2.04583102474722 False NC
ENSDARG00000004386 Day-5 2.0059150545855364 False NC
ENSDARG00000004392 1-cell 11.856916743892066 False NC
ENSDARG00000004392 2-cell 9.56624095049781 False NC
ENSDARG00000004392 128-cell 3.494260623218284 False NC
ENSDARG00000004392 1k-cell 3.210673744018068 False NC
ENSDARG00000004392 Dome 0.8872027987439243 False NC
ENSDARG00000004392 50pc-epiboly 0.4814681996771621 False NC
ENSDARG00000004392 Shield 0.5349081096743797 False NC
ENSDARG00000004392 75pc-epiboly 0.44853445374795686 False NC
ENSDARG00000004392 1-4-somites 0.8671315107334623 False NC
ENSDARG00000004392 14-19-somites 2.1854636938098198 False NC
ENSDARG00000004392 20-25-somites 2.3719915797986832 False NC
ENSDARG00000004392 Prim-5 1.6383885316187805 False NC
ENSDARG00000004392 Prim-15 1.0889262825072197 False NC
ENSDARG00000004392 Prim-25 0.8920937014516308 False NC
ENSDARG00000004392 Long-pec 0.8683415691070271 False NC
ENSDARG00000004392 Protruding-mouth 0.7787665943993045 False NC
ENSDARG00000004392 Day-4 1.1649746947940998 False NC
ENSDARG00000004392 Day-5 0.9268259942170263 False NC
ENSDARG00000004396 1-cell 0.6957682305934793 False NC
ENSDARG00000004396 2-cell 0.8695145345800291 False NC
ENSDARG00000004396 128-cell 7.002372038348298 False NC
ENSDARG00000004396 1k-cell 5.617625520614745 False NC
ENSDARG00000004396 Dome 2.2744592267415933 False NC
ENSDARG00000004396 50pc-epiboly 0.3855654235412195 False NC
ENSDARG00000004396 Shield 0.3248218100586589 False NC
ENSDARG00000004396 75pc-epiboly 1.1894405370156005 False NC
ENSDARG00000004396 1-4-somites 1.033227156242892 False NC
ENSDARG00000004396 14-19-somites 0.5907405307270123 False NC
ENSDARG00000004396 20-25-somites 0.8006828695243675 False NC
ENSDARG00000004396 Prim-5 0.7134939720592927 False NC
ENSDARG00000004396 Prim-15 0.5610165362488923 False NC
ENSDARG00000004396 Prim-25 0.2020709046631768 False NC
ENSDARG00000004396 Long-pec 0.1481457881437845 False NC
ENSDARG00000004396 Protruding-mouth 0.461571613430151 False NC
ENSDARG00000004396 Day-4 0.42962042979914317 False NC
ENSDARG00000004396 Day-5 0.5156207068476178 False NC
ENSDARG00000004402 1-cell 0.15877170158820486 False NC
ENSDARG00000004402 2-cell 0.05223840681067856 False NC
ENSDARG00000004402 128-cell 0.05045391839906699 False NC
ENSDARG00000004402 1k-cell 0.053786898533979166 False NC
ENSDARG00000004402 Dome 0.2732884193090925 False NC
ENSDARG00000004402 50pc-epiboly 0.8878645025003543 False NC
ENSDARG00000004402 Shield 1.204093417210487 False NC
ENSDARG00000004402 75pc-epiboly 1.9099825343894181 False NC
ENSDARG00000004402 1-4-somites 1.2186701434904428 False NC
ENSDARG00000004402 14-19-somites 1.1780940711328836 False NC
ENSDARG00000004402 20-25-somites 1.9403977798394483 False NC
ENSDARG00000004402 Prim-5 2.0468484019849855 False NC
ENSDARG00000004402 Prim-15 2.8376297753142494 False NC
ENSDARG00000004402 Prim-25 4.340247022156548 False NC
ENSDARG00000004402 Long-pec 4.503964656087097 False NC
ENSDARG00000004402 Protruding-mouth 7.0902789134263084 False NC
ENSDARG00000004402 Day-4 5.386592791532928 False NC
ENSDARG00000004402 Day-5 4.056648273878902 False NC
ENSDARG00000004405 1-cell 6.641298145356464 False NC
ENSDARG00000004405 2-cell 7.062400430106804 False NC
ENSDARG00000004405 128-cell 11.75486602843329 False NC
ENSDARG00000004405 1k-cell 12.811178640417292 False NC
ENSDARG00000004405 Dome 2.8774993149753194 False NC
ENSDARG00000004405 50pc-epiboly 1.1684058500018086 False NC
ENSDARG00000004405 Shield 1.0488258459683675 False NC
ENSDARG00000004405 75pc-epiboly 0.6830996358286859 False NC
ENSDARG00000004405 1-4-somites 0.22414627114061653 False NC
ENSDARG00000004405 14-19-somites 0.1575155406218411 False NC
ENSDARG00000004405 20-25-somites 0.47309814077241563 False NC
ENSDARG00000004405 Prim-5 0.9115934748898727 False NC
ENSDARG00000004405 Prim-15 0.9391639191846515 False NC
ENSDARG00000004405 Prim-25 0.29269158791669797 False NC
ENSDARG00000004405 Long-pec 0.5085081416391044 False NC
ENSDARG00000004405 Protruding-mouth 0.3169771749531761 False NC
ENSDARG00000004405 Day-4 0.2438466748240335 False NC
ENSDARG00000004405 Day-5 0.21756481964555344 False NC
ENSDARG00000004406 1-cell 0.03617079538075905 False NC
ENSDARG00000004406 2-cell 0.10313996412562046 False NC
ENSDARG00000004406 128-cell 0.14112359416753373 False NC
ENSDARG00000004406 1k-cell 0.11947198458778582 False NC
ENSDARG00000004406 Dome 0.2473088881727557 False NC
ENSDARG00000004406 50pc-epiboly 0.10882763969248052 False NC
ENSDARG00000004406 Shield 0.06784738873111724 False NC
ENSDARG00000004406 75pc-epiboly 0.24809777007384842 False NC
ENSDARG00000004406 1-4-somites 0.9009339685899518 False NC
ENSDARG00000004406 14-19-somites 0.9314925365542335 False NC
ENSDARG00000004406 20-25-somites 1.0103796632354034 False NC
ENSDARG00000004406 Prim-5 0.6804255289503703 False NC
ENSDARG00000004406 Prim-15 0.7745586462745084 False NC
ENSDARG00000004406 Prim-25 1.0349688543476363 False NC
ENSDARG00000004406 Long-pec 0.889878293834965 False NC
ENSDARG00000004406 Protruding-mouth 0.8749442668468097 False NC
ENSDARG00000004406 Day-4 0.7979547323539767 False NC
ENSDARG00000004406 Day-5 0.4893917320259781 False NC
ENSDARG00000004415 1-cell 0.011222868297278343 False NC
ENSDARG00000004415 2-cell 0.017778711333010854 False NC
ENSDARG00000004415 128-cell 0.017171382237731864 False NC
ENSDARG00000004415 1k-cell 0.003295029924627309 False NC
ENSDARG00000004415 Dome 0.01395156231073447 False NC
ENSDARG00000004415 50pc-epiboly 0.16061864633020212 False NC
ENSDARG00000004415 Shield 0.643327764536522 False NC
ENSDARG00000004415 75pc-epiboly 1.05415075222189 False NC
ENSDARG00000004415 1-4-somites 2.202203431162985 False NC
ENSDARG00000004415 14-19-somites 3.8925572169715963 False NC
ENSDARG00000004415 20-25-somites 4.809783922999918 False NC
ENSDARG00000004415 Prim-5 6.031958748669756 False NC
ENSDARG00000004415 Prim-15 6.861297121821809 False NC
ENSDARG00000004415 Prim-25 10.70663789591015 False NC
ENSDARG00000004415 Long-pec 16.000885799321946 False NC
ENSDARG00000004415 Protruding-mouth 14.274392669768156 False NC
ENSDARG00000004415 Day-4 12.651396725451317 False NC
ENSDARG00000004415 Day-5 13.221267357841498 False NC
ENSDARG00000004427 1-cell 29.651138694789303 False NC
ENSDARG00000004427 2-cell 22.65468800412288 False NC
ENSDARG00000004427 128-cell 8.461762800201615 False NC
ENSDARG00000004427 1k-cell 12.789352685376468 False NC
ENSDARG00000004427 Dome 15.440480514587287 False NC
ENSDARG00000004427 50pc-epiboly 22.93283568167828 False NC
ENSDARG00000004427 Shield 22.359741814048526 False NC
ENSDARG00000004427 75pc-epiboly 22.448313631599994 False NC
ENSDARG00000004427 1-4-somites 20.062526165721188 False NC
ENSDARG00000004427 14-19-somites 22.56513748053019 False NC
ENSDARG00000004427 20-25-somites 15.234315733970183 False NC
ENSDARG00000004427 Prim-5 14.270778803335508 False NC
ENSDARG00000004427 Prim-15 14.327928763297965 False NC
ENSDARG00000004427 Prim-25 15.063495356585841 False NC
ENSDARG00000004427 Long-pec 11.266549434464284 False NC
ENSDARG00000004427 Protruding-mouth 8.086746992305951 False NC
ENSDARG00000004427 Day-4 5.933086032956674 False NC
ENSDARG00000004427 Day-5 5.126655337488482 False NC
ENSDARG00000004433 1-cell 0.4810608216203919 False NC
ENSDARG00000004433 2-cell 0.15989500702731993 False NC
ENSDARG00000004433 128-cell 0.2790629936120503 False NC
ENSDARG00000004433 1k-cell 0.9930074313019969 False NC
ENSDARG00000004433 Dome 0.6438852578511064 False NC
ENSDARG00000004433 50pc-epiboly 0.3974222190259723 False NC
ENSDARG00000004433 Shield 0.14083304515550832 False NC
ENSDARG00000004433 75pc-epiboly 0.14575037563108317 False NC
ENSDARG00000004433 1-4-somites 0.21515164777612514 False NC
ENSDARG00000004433 14-19-somites 0.2372364199810429 False NC
ENSDARG00000004433 20-25-somites 0.3550574248701571 False NC
ENSDARG00000004433 Prim-5 0.3662755356587378 False NC
ENSDARG00000004433 Prim-15 0.30335410003674373 False NC
ENSDARG00000004433 Prim-25 0.1270390354443129 False NC
ENSDARG00000004433 Long-pec 0.11976590135345482 False NC
ENSDARG00000004433 Protruding-mouth 0.10967808085289144 False NC
ENSDARG00000004433 Day-4 0.15804778165340502 False NC
ENSDARG00000004433 Day-5 0.15859946317940068 False NC
ENSDARG00000004436 1-cell 0.9667807916797593 False NC
ENSDARG00000004436 2-cell 2.100378761827215 False NC
ENSDARG00000004436 128-cell 4.359136973499987 False NC
ENSDARG00000004436 1k-cell 3.7421392812695466 False NC
ENSDARG00000004436 Dome 3.6423138346306048 False NC
ENSDARG00000004436 50pc-epiboly 3.118944313914047 False NC
ENSDARG00000004436 Shield 3.1738893647420485 False NC
ENSDARG00000004436 75pc-epiboly 4.165005210106277 False NC
ENSDARG00000004436 1-4-somites 6.598425271856888 False NC
ENSDARG00000004436 14-19-somites 5.380623697036485 False NC
ENSDARG00000004436 20-25-somites 4.022534953268002 False NC
ENSDARG00000004436 Prim-5 3.0720648688477104 False NC
ENSDARG00000004436 Prim-15 2.6335922307864212 False NC
ENSDARG00000004436 Prim-25 3.081150266804979 False NC
ENSDARG00000004436 Long-pec 2.201838341253173 False NC
ENSDARG00000004436 Protruding-mouth 1.4400345306329285 False NC
ENSDARG00000004436 Day-4 1.156272181723685 False NC
ENSDARG00000004436 Day-5 1.0151633205883122 False NC
ENSDARG00000004445 1-cell 0.006927202614431295 False NC
ENSDARG00000004445 2-cell 0.0013168476973800234 False NC
ENSDARG00000004445 128-cell 0.0012718635640708187 False NC
ENSDARG00000004445 1k-cell 0.0 False NC
ENSDARG00000004445 Dome 0.015500630804690552 False NC
ENSDARG00000004445 50pc-epiboly 0.01622294909710601 False NC
ENSDARG00000004445 Shield 0.04116405427010654 False NC
ENSDARG00000004445 75pc-epiboly 0.016098901922160173 False NC
ENSDARG00000004445 1-4-somites 0.0012624965252234755 False NC
ENSDARG00000004445 14-19-somites 0.004949648351294615 False NC
ENSDARG00000004445 20-25-somites 0.015268066795316082 False NC
ENSDARG00000004445 Prim-5 0.013538785048563432 False NC
ENSDARG00000004445 Prim-15 0.010383701093977382 False NC
ENSDARG00000004445 Prim-25 0.02635104453397638 False NC
ENSDARG00000004445 Long-pec 0.04638340615507485 False NC
ENSDARG00000004445 Protruding-mouth 0.40076160587242543 False NC
ENSDARG00000004445 Day-4 0.5193521650553345 False NC
ENSDARG00000004445 Day-5 0.6304671008459353 False NC
ENSDARG00000004447 1-cell 0.03084804275363015 False NC
ENSDARG00000004447 2-cell 0.07958492980157986 False NC
ENSDARG00000004447 128-cell 0.3438754245635577 False NC
ENSDARG00000004447 1k-cell 0.3376957369351886 False NC
ENSDARG00000004447 Dome 0.19311129317463047 False NC
ENSDARG00000004447 50pc-epiboly 0.13760690458633684 False NC
ENSDARG00000004447 Shield 0.0555487033452544 False NC
ENSDARG00000004447 75pc-epiboly 0.046940680533713516 False NC
ENSDARG00000004447 1-4-somites 3.6182341670799643 False NC
ENSDARG00000004447 14-19-somites 1.6019555127465182 False NC
ENSDARG00000004447 20-25-somites 1.4326752393771522 False NC
ENSDARG00000004447 Prim-5 0.8354550932002802 False NC
ENSDARG00000004447 Prim-15 0.6605776285522346 False NC
ENSDARG00000004447 Prim-25 0.5470255444903194 False NC
ENSDARG00000004447 Long-pec 0.39790591256639735 False NC
ENSDARG00000004447 Protruding-mouth 0.3762307029808461 False NC
ENSDARG00000004447 Day-4 0.2671658688711775 False NC
ENSDARG00000004447 Day-5 0.1763555327653417 False NC
ENSDARG00000004451 1-cell 0.34119472198677053 False NC
ENSDARG00000004451 2-cell 0.49521830639971653 False NC
ENSDARG00000004451 128-cell 0.5925858268803029 False NC
ENSDARG00000004451 1k-cell 0.869082708921926 False NC
ENSDARG00000004451 Dome 0.11176972249768118 False NC
ENSDARG00000004451 50pc-epiboly 0.15297137658418852 False NC
ENSDARG00000004451 Shield 0.13284245070466533 False NC
ENSDARG00000004451 75pc-epiboly 0.3839689959930161 False NC
ENSDARG00000004451 1-4-somites 0.9285497204444788 False NC
ENSDARG00000004451 14-19-somites 0.7947936004639706 False NC
ENSDARG00000004451 20-25-somites 0.9484916718380857 False NC
ENSDARG00000004451 Prim-5 0.9912542728142153 False NC
ENSDARG00000004451 Prim-15 0.9824035265906719 False NC
ENSDARG00000004451 Prim-25 0.9692732498229916 False NC
ENSDARG00000004451 Long-pec 1.267653871718787 False NC
ENSDARG00000004451 Protruding-mouth 1.6440108214406912 False NC
ENSDARG00000004451 Day-4 1.4814870351425937 False NC
ENSDARG00000004451 Day-5 1.465570961258455 False NC
ENSDARG00000004452 1-cell 18.770126720208843 False NC
ENSDARG00000004452 2-cell 17.716640224312073 False NC
ENSDARG00000004452 128-cell 13.509235295006501 False NC
ENSDARG00000004452 1k-cell 13.268360046104215 False NC
ENSDARG00000004452 Dome 25.117712792133712 False NC
ENSDARG00000004452 50pc-epiboly 47.39606756452899 False NC
ENSDARG00000004452 Shield 48.37442492967555 False NC
ENSDARG00000004452 75pc-epiboly 47.349943023243824 False NC
ENSDARG00000004452 1-4-somites 47.98774895945418 False NC
ENSDARG00000004452 14-19-somites 45.777910451775014 False NC
ENSDARG00000004452 20-25-somites 38.80307326303487 False NC
ENSDARG00000004452 Prim-5 33.71023302802373 False NC
ENSDARG00000004452 Prim-15 27.45982344384077 False NC
ENSDARG00000004452 Prim-25 32.96290815169541 False NC
ENSDARG00000004452 Long-pec 24.967557197708892 False NC
ENSDARG00000004452 Protruding-mouth 18.13530927929708 False NC
ENSDARG00000004452 Day-4 14.75447084300096 False NC
ENSDARG00000004452 Day-5 13.190563942458075 False NC
ENSDARG00000004455 1-cell 0.0 False NC
ENSDARG00000004455 2-cell 0.00948502237483865 False NC
ENSDARG00000004455 128-cell 0.0030536698579381096 False NC
ENSDARG00000004455 1k-cell 0.00585971089719773 False NC
ENSDARG00000004455 Dome 0.01240536862717425 False NC
ENSDARG00000004455 50pc-epiboly 0.022721037358687517 False NC
ENSDARG00000004455 Shield 0.008984771016048849 False NC
ENSDARG00000004455 75pc-epiboly 0.0 False NC
ENSDARG00000004455 1-4-somites 0.02728062132103563 False NC
ENSDARG00000004455 14-19-somites 0.13666387862208468 False NC
ENSDARG00000004455 20-25-somites 0.7300998554577067 False NC
ENSDARG00000004455 Prim-5 1.2807296716110748 False NC
ENSDARG00000004455 Prim-15 1.3640631236060645 False NC
ENSDARG00000004455 Prim-25 1.441828768576476 False NC
ENSDARG00000004455 Long-pec 0.8976600362418697 False NC
ENSDARG00000004455 Protruding-mouth 0.6013782013666502 False NC
ENSDARG00000004455 Day-4 0.6587576391883925 False NC
ENSDARG00000004455 Day-5 0.521052495780116 False NC
ENSDARG00000004459 1-cell 0.09587305373790092 False NC
ENSDARG00000004459 2-cell 0.060750934676253324 False NC
ENSDARG00000004459 128-cell 0.15402359261873447 False NC
ENSDARG00000004459 1k-cell 0.16888975580782442 False NC
ENSDARG00000004459 Dome 0.1713260454982639 False NC
ENSDARG00000004459 50pc-epiboly 0.1949018657585257 False NC
ENSDARG00000004459 Shield 0.035966786338653925 False NC
ENSDARG00000004459 75pc-epiboly 0.02320938815139792 False NC
ENSDARG00000004459 1-4-somites 0.02184131963934919 False NC
ENSDARG00000004459 14-19-somites 0.0 False NC
ENSDARG00000004459 20-25-somites 0.07337197909259895 False NC
ENSDARG00000004459 Prim-5 0.04684447455754742 False NC
ENSDARG00000004459 Prim-15 0.1112051547346927 False NC
ENSDARG00000004459 Prim-25 0.047986924069932865 False NC
ENSDARG00000004459 Long-pec 0.09726517497379239 False NC
ENSDARG00000004459 Protruding-mouth 0.3611050505122975 False NC
ENSDARG00000004459 Day-4 0.419777163751548 False NC
ENSDARG00000004459 Day-5 0.3471285882345143 False NC
ENSDARG00000004460 1-cell 94.44067564530262 False NC
ENSDARG00000004460 2-cell 66.82271288617923 False NC
ENSDARG00000004460 128-cell 42.856020304218156 False NC
ENSDARG00000004460 1k-cell 46.98900630480997 False NC
ENSDARG00000004460 Dome 49.346163237234876 False NC
ENSDARG00000004460 50pc-epiboly 15.569354438797012 False NC
ENSDARG00000004460 Shield 6.319430440411304 False NC
ENSDARG00000004460 75pc-epiboly 4.2873608256118185 False NC
ENSDARG00000004460 1-4-somites 4.679195400075971 False NC
ENSDARG00000004460 14-19-somites 6.687991484235478 False NC
ENSDARG00000004460 20-25-somites 5.989843157931559 False NC
ENSDARG00000004460 Prim-5 5.084346808768975 False NC
ENSDARG00000004460 Prim-15 5.374085085198179 False NC
ENSDARG00000004460 Prim-25 6.127464188982241 False NC
ENSDARG00000004460 Long-pec 4.457334780634076 False NC
ENSDARG00000004460 Protruding-mouth 3.4701749545527454 False NC
ENSDARG00000004460 Day-4 2.240266451101412 False NC
ENSDARG00000004460 Day-5 2.006287194798155 False NC
ENSDARG00000004470 1-cell 14.049928956820514 False NC
ENSDARG00000004470 2-cell 10.8285816160141 False NC
ENSDARG00000004470 128-cell 11.49982223850739 False NC
ENSDARG00000004470 1k-cell 10.62298356684233 False NC
ENSDARG00000004470 Dome 6.019331735283434 False NC
ENSDARG00000004470 50pc-epiboly 1.8516266185653354 False NC
ENSDARG00000004470 Shield 1.5267238522823179 False NC
ENSDARG00000004470 75pc-epiboly 1.9511994546032874 False NC
ENSDARG00000004470 1-4-somites 3.873049644715529 False NC
ENSDARG00000004470 14-19-somites 5.140137367541417 False NC
ENSDARG00000004470 20-25-somites 5.426789726531116 False NC
ENSDARG00000004470 Prim-5 5.623932045275891 False NC
ENSDARG00000004470 Prim-15 6.511648651765469 False NC
ENSDARG00000004470 Prim-25 7.939868575418363 False NC
ENSDARG00000004470 Long-pec 7.205165821049043 False NC
ENSDARG00000004470 Protruding-mouth 7.081663690894996 False NC
ENSDARG00000004470 Day-4 5.611013036969544 False NC
ENSDARG00000004470 Day-5 3.7307438427152007 False NC
ENSDARG00000004472 1-cell 0.07194175934728349 False NC
ENSDARG00000004472 2-cell 0.09117325363495292 False NC
ENSDARG00000004472 128-cell 0.28252176723193057 False NC
ENSDARG00000004472 1k-cell 0.4189211258723343 False NC
ENSDARG00000004472 Dome 0.36518662663331747 False NC
ENSDARG00000004472 50pc-epiboly 0.18720198947837907 False NC
ENSDARG00000004472 Shield 0.12234994608281227 False NC
ENSDARG00000004472 75pc-epiboly 0.189640788156675 False NC
ENSDARG00000004472 1-4-somites 0.429766799155482 False NC
ENSDARG00000004472 14-19-somites 0.4247975258347784 False NC
ENSDARG00000004472 20-25-somites 0.4991859768311276 False NC
ENSDARG00000004472 Prim-5 0.554611282923573 False NC
ENSDARG00000004472 Prim-15 0.7189258221693419 False NC
ENSDARG00000004472 Prim-25 0.9922396508801269 False NC
ENSDARG00000004472 Long-pec 2.4490987665251924 False NC
ENSDARG00000004472 Protruding-mouth 1.9991419211189467 False NC
ENSDARG00000004472 Day-4 1.421514726876114 False NC
ENSDARG00000004472 Day-5 1.302401476936436 False NC
ENSDARG00000004473 1-cell 0.0 False NC
ENSDARG00000004473 2-cell 0.0 False NC
ENSDARG00000004473 128-cell 0.0 False NC
ENSDARG00000004473 1k-cell 0.0 False NC
ENSDARG00000004473 Dome 0.006357751421426803 False NC
ENSDARG00000004473 50pc-epiboly 0.0 False NC
ENSDARG00000004473 Shield 0.003069796763816691 False NC
ENSDARG00000004473 75pc-epiboly 0.0 False NC
ENSDARG00000004473 1-4-somites 0.006213919300902562 False NC
ENSDARG00000004473 14-19-somites 0.009135683190498055 False NC
ENSDARG00000004473 20-25-somites 0.006262362776938489 False NC
ENSDARG00000004473 Prim-5 0.08662803489450546 False NC
ENSDARG00000004473 Prim-15 0.15697410489017574 False NC
ENSDARG00000004473 Prim-25 0.197960093052821 False NC
ENSDARG00000004473 Long-pec 0.13836113340570175 False NC
ENSDARG00000004473 Protruding-mouth 0.2568386068336736 False NC
ENSDARG00000004473 Day-4 0.3376132900840512 False NC
ENSDARG00000004473 Day-5 0.4093304734185036 False NC
ENSDARG00000004492 1-cell 1.4611689584302814 False NC
ENSDARG00000004492 2-cell 1.9566722916479655 False NC
ENSDARG00000004492 128-cell 6.67388029868646 False NC
ENSDARG00000004492 1k-cell 7.645897271436029 False NC
ENSDARG00000004492 Dome 6.348568002706965 False NC
ENSDARG00000004492 50pc-epiboly 2.935900645559741 False NC
ENSDARG00000004492 Shield 1.743303473318567 False NC
ENSDARG00000004492 75pc-epiboly 1.6867351205114391 False NC
ENSDARG00000004492 1-4-somites 1.6463433970002395 False NC
ENSDARG00000004492 14-19-somites 1.427196729537807 False NC
ENSDARG00000004492 20-25-somites 1.4608700722424839 False NC
ENSDARG00000004492 Prim-5 1.3505088516887005 False NC
ENSDARG00000004492 Prim-15 1.3101456299619318 False NC
ENSDARG00000004492 Prim-25 1.4410888000013788 False NC
ENSDARG00000004492 Long-pec 1.4750834166974536 False NC
ENSDARG00000004492 Protruding-mouth 1.3736109195104615 False NC
ENSDARG00000004492 Day-4 1.3527498493843955 False NC
ENSDARG00000004492 Day-5 1.2180288796326266 False NC
ENSDARG00000004497 1-cell 0.04557449532445862 False NC
ENSDARG00000004497 2-cell 0.2908501877805424 False NC
ENSDARG00000004497 128-cell 0.2928684224807929 False NC
ENSDARG00000004497 1k-cell 0.26952461693354335 False NC
ENSDARG00000004497 Dome 0.09712343879968585 False NC
ENSDARG00000004497 50pc-epiboly 0.0190592477771905 False NC
ENSDARG00000004497 Shield 0.005861923468594685 False NC
ENSDARG00000004497 75pc-epiboly 0.012609008750033601 False NC
ENSDARG00000004497 1-4-somites 0.3263088276102099 False NC
ENSDARG00000004497 14-19-somites 0.5989457957723515 False NC
ENSDARG00000004497 20-25-somites 1.1599532259193603 False NC
ENSDARG00000004497 Prim-5 1.329725266973642 False NC
ENSDARG00000004497 Prim-15 1.5475441730203605 False NC
ENSDARG00000004497 Prim-25 0.9841405423124995 False NC
ENSDARG00000004497 Long-pec 1.7569778096291873 False NC
ENSDARG00000004497 Protruding-mouth 2.0860285373787546 False NC
ENSDARG00000004497 Day-4 1.9801152763723606 False NC
ENSDARG00000004497 Day-5 1.21339696212214 False NC
ENSDARG00000004498 1-cell 0.0 False NC
ENSDARG00000004498 2-cell 0.005292859906876297 False NC
ENSDARG00000004498 128-cell 0.0 False NC
ENSDARG00000004498 1k-cell 0.00490477950098535 False NC
ENSDARG00000004498 Dome 0.0 False NC
ENSDARG00000004498 50pc-epiboly 0.010867594004759052 False NC
ENSDARG00000004498 Shield 0.0 False NC
ENSDARG00000004498 75pc-epiboly 0.0 False NC
ENSDARG00000004498 1-4-somites 0.0050744040136310314 False NC
ENSDARG00000004498 14-19-somites 0.009947162213149743 False NC
ENSDARG00000004498 20-25-somites 0.0 False NC
ENSDARG00000004498 Prim-5 0.0 False NC
ENSDARG00000004498 Prim-15 0.05962233610141945 False NC
ENSDARG00000004498 Prim-25 0.027872061318078244 False NC
ENSDARG00000004498 Long-pec 0.13558598173280803 False NC
ENSDARG00000004498 Protruding-mouth 0.17338445779373496 False NC
ENSDARG00000004498 Day-4 0.084398386942829 False NC
ENSDARG00000004498 Day-5 0.07003689639334201 False NC
ENSDARG00000004502 1-cell 0.4034508063508483 False NC
ENSDARG00000004502 2-cell 0.6206777375654852 False NC
ENSDARG00000004502 128-cell 1.1874952533110883 False NC
ENSDARG00000004502 1k-cell 0.9195372488107344 False NC
ENSDARG00000004502 Dome 0.5816883322974764 False NC
ENSDARG00000004502 50pc-epiboly 0.16640385512476968 False NC
ENSDARG00000004502 Shield 0.08613169732185513 False NC
ENSDARG00000004502 75pc-epiboly 0.2617937852033461 False NC
ENSDARG00000004502 1-4-somites 0.15918804501188583 False NC
ENSDARG00000004502 14-19-somites 0.10773165196285558 False NC
ENSDARG00000004502 20-25-somites 0.22918438413193826 False NC
ENSDARG00000004502 Prim-5 0.26013011589509477 False NC
ENSDARG00000004502 Prim-15 0.3339999245488826 False NC
ENSDARG00000004502 Prim-25 0.4663298588768507 False NC
ENSDARG00000004502 Long-pec 0.4599452765380551 False NC
ENSDARG00000004502 Protruding-mouth 0.49713180528705053 False NC
ENSDARG00000004502 Day-4 0.6556070310276985 False NC
ENSDARG00000004502 Day-5 0.722859532053895 False NC
ENSDARG00000004517 1-cell 0.22330216944818093 False NC
ENSDARG00000004517 2-cell 0.8932041597006947 False NC
ENSDARG00000004517 128-cell 7.606209169180387 False NC
ENSDARG00000004517 1k-cell 8.191081564672483 False NC
ENSDARG00000004517 Dome 8.141346102059035 False NC
ENSDARG00000004517 50pc-epiboly 7.254193790116257 False NC
ENSDARG00000004517 Shield 8.963586098153439 False NC
ENSDARG00000004517 75pc-epiboly 12.090975435427193 False NC
ENSDARG00000004517 1-4-somites 10.242145478945464 False NC
ENSDARG00000004517 14-19-somites 8.347532329491353 False NC
ENSDARG00000004517 20-25-somites 7.6688647219923585 False NC
ENSDARG00000004517 Prim-5 8.510387916386604 False NC
ENSDARG00000004517 Prim-15 5.902504232144473 False NC
ENSDARG00000004517 Prim-25 3.683702393971209 False NC
ENSDARG00000004517 Long-pec 3.9503718214557892 False NC
ENSDARG00000004517 Protruding-mouth 3.2521208730278865 False NC
ENSDARG00000004517 Day-4 2.5477167488261157 False NC
ENSDARG00000004517 Day-5 1.9680897516505638 False NC
ENSDARG00000004525 1-cell 6.172198103108288 False NC
ENSDARG00000004525 2-cell 7.1614042194921605 False NC
ENSDARG00000004525 128-cell 4.44060953787493 False NC
ENSDARG00000004525 1k-cell 3.982749577108617 False NC
ENSDARG00000004525 Dome 4.892733360413869 False NC
ENSDARG00000004525 50pc-epiboly 6.6383779991378775 False NC
ENSDARG00000004525 Shield 6.267152763569521 False NC
ENSDARG00000004525 75pc-epiboly 6.45070536839337 False NC
ENSDARG00000004525 1-4-somites 4.551614383198365 False NC
ENSDARG00000004525 14-19-somites 3.195923364745902 False NC
ENSDARG00000004525 20-25-somites 2.4845743609238644 False NC
ENSDARG00000004525 Prim-5 1.7191354152202045 False NC
ENSDARG00000004525 Prim-15 1.1557682453808982 False NC
ENSDARG00000004525 Prim-25 1.287453309885807 False NC
ENSDARG00000004525 Long-pec 0.8468630547276582 False NC
ENSDARG00000004525 Protruding-mouth 0.7264427108428884 False NC
ENSDARG00000004525 Day-4 0.7170586142693576 False NC
ENSDARG00000004525 Day-5 0.6808470893496802 False NC
ENSDARG00000004527 1-cell 0.22776465707011512 False NC
ENSDARG00000004527 2-cell 0.41415111709550273 False NC
ENSDARG00000004527 128-cell 0.8727349553734151 False NC
ENSDARG00000004527 1k-cell 1.7619217592889946 False NC
ENSDARG00000004527 Dome 1.0433191568257336 False NC
ENSDARG00000004527 50pc-epiboly 1.4784634829862908 False NC
ENSDARG00000004527 Shield 1.257169762588267 False NC
ENSDARG00000004527 75pc-epiboly 2.061693398866959 False NC
ENSDARG00000004527 1-4-somites 6.4251133989255935 False NC
ENSDARG00000004527 14-19-somites 8.942029982485456 False NC
ENSDARG00000004527 20-25-somites 7.011772151799127 False NC
ENSDARG00000004527 Prim-5 5.583751964028202 False NC
ENSDARG00000004527 Prim-15 4.538042083129287 False NC
ENSDARG00000004527 Prim-25 5.442359052845972 False NC
ENSDARG00000004527 Long-pec 4.199480719139172 False NC
ENSDARG00000004527 Protruding-mouth 3.769670945853316 False NC
ENSDARG00000004527 Day-4 3.191900404834682 False NC
ENSDARG00000004527 Day-5 2.094699347138912 False NC
ENSDARG00000004529 1-cell 129.36864399322388 False NC
ENSDARG00000004529 2-cell 112.5356403710523 False NC
ENSDARG00000004529 128-cell 68.1186434372787 False NC
ENSDARG00000004529 1k-cell 63.12631973617249 False NC
ENSDARG00000004529 Dome 45.8679515592212 False NC
ENSDARG00000004529 50pc-epiboly 14.30737875891962 False NC
ENSDARG00000004529 Shield 2.946496438313494 False NC
ENSDARG00000004529 75pc-epiboly 0.7636673560346436 False NC
ENSDARG00000004529 1-4-somites 0.6844316911139053 False NC
ENSDARG00000004529 14-19-somites 0.37854135179951903 False NC
ENSDARG00000004529 20-25-somites 0.3744452111759494 False NC
ENSDARG00000004529 Prim-5 0.4508686383743332 False NC
ENSDARG00000004529 Prim-15 0.2584868981291352 False NC
ENSDARG00000004529 Prim-25 0.1450039662113189 False NC
ENSDARG00000004529 Long-pec 0.15784054763259142 False NC
ENSDARG00000004529 Protruding-mouth 0.17243105364237243 False NC
ENSDARG00000004529 Day-4 0.2601963244658424 False NC
ENSDARG00000004529 Day-5 0.2269619030371354 False NC
ENSDARG00000004537 1-cell 0.40669963792180563 False NC
ENSDARG00000004537 2-cell 0.6247889501596552 False NC
ENSDARG00000004537 128-cell 1.8806419750132704 False NC
ENSDARG00000004537 1k-cell 2.376724585781004 False NC
ENSDARG00000004537 Dome 1.005036229625535 False NC
ENSDARG00000004537 50pc-epiboly 0.5049882759061918 False NC
ENSDARG00000004537 Shield 0.430949153872617 False NC
ENSDARG00000004537 75pc-epiboly 0.5522508690175363 False NC
ENSDARG00000004537 1-4-somites 0.6397104473218146 False NC
ENSDARG00000004537 14-19-somites 0.572072813206619 False NC
ENSDARG00000004537 20-25-somites 0.6612146514699573 False NC
ENSDARG00000004537 Prim-5 0.700187788571904 False NC
ENSDARG00000004537 Prim-15 0.723682290433484 False NC
ENSDARG00000004537 Prim-25 1.0268201351871906 False NC
ENSDARG00000004537 Long-pec 0.6621693917188316 False NC
ENSDARG00000004537 Protruding-mouth 0.524449905438414 False NC
ENSDARG00000004537 Day-4 0.8113196759475084 False NC
ENSDARG00000004537 Day-5 0.9817681841952659 False NC
ENSDARG00000004539 1-cell 0.0 False NC
ENSDARG00000004539 2-cell 0.00526270116096817 False NC
ENSDARG00000004539 128-cell 0.005082924827636299 False NC
ENSDARG00000004539 1k-cell 0.0 False NC
ENSDARG00000004539 Dome 0.7743415192763414 False NC
ENSDARG00000004539 50pc-epiboly 4.095349078642407 False NC
ENSDARG00000004539 Shield 2.572332262603319 False NC
ENSDARG00000004539 75pc-epiboly 1.0454969755236196 False NC
ENSDARG00000004539 1-4-somites 4.732669648747242 False NC
ENSDARG00000004539 14-19-somites 4.139167230156426 False NC
ENSDARG00000004539 20-25-somites 3.767854937457991 False NC
ENSDARG00000004539 Prim-5 3.1598444286306133 False NC
ENSDARG00000004539 Prim-15 2.6736456068453904 False NC
ENSDARG00000004539 Prim-25 2.0618655138481268 False NC
ENSDARG00000004539 Long-pec 2.8872539077779558 False NC
ENSDARG00000004539 Protruding-mouth 4.793735273757158 False NC
ENSDARG00000004539 Day-4 2.993056945494837 False NC
ENSDARG00000004539 Day-5 3.8743953967524307 False NC
ENSDARG00000004561 1-cell 0.0 False NC
ENSDARG00000004561 2-cell 0.0 False NC
ENSDARG00000004561 128-cell 0.007267236718942324 False NC
ENSDARG00000004561 1k-cell 0.010458867897213158 False NC
ENSDARG00000004561 Dome 0.0036903445114188165 False NC
ENSDARG00000004561 50pc-epiboly 0.003862311922261618 False NC
ENSDARG00000004561 Shield 0.05701944294502692 False NC
ENSDARG00000004561 75pc-epiboly 0.01916389568169567 False NC
ENSDARG00000004561 1-4-somites 0.0 False NC
ENSDARG00000004561 14-19-somites 0.0035351930879727704 False NC
ENSDARG00000004561 20-25-somites 0.0036349763572860877 False NC
ENSDARG00000004561 Prim-5 0.003867928864943452 False NC
ENSDARG00000004561 Prim-15 0.01695168659828545 False NC
ENSDARG00000004561 Prim-25 0.003962260448068964 False NC
ENSDARG00000004561 Long-pec 0.0 False NC
ENSDARG00000004561 Protruding-mouth 0.06360809488996885 False NC
ENSDARG00000004561 Day-4 0.1399764150042982 False NC
ENSDARG00000004561 Day-5 0.1357686178926663 False NC
ENSDARG00000004574 1-cell 4.169164062942103 False NC
ENSDARG00000004574 2-cell 5.963444651521813 False NC
ENSDARG00000004574 128-cell 8.699722666407238 False NC
ENSDARG00000004574 1k-cell 10.07764894857075 False NC
ENSDARG00000004574 Dome 2.6868795838652777 False NC
ENSDARG00000004574 50pc-epiboly 0.3746509891355924 False NC
ENSDARG00000004574 Shield 0.15860913901137716 False NC
ENSDARG00000004574 75pc-epiboly 0.3324206536935064 False NC
ENSDARG00000004574 1-4-somites 1.0454982410048494 False NC
ENSDARG00000004574 14-19-somites 1.2627520728388593 False NC
ENSDARG00000004574 20-25-somites 1.4560266365858028 False NC
ENSDARG00000004574 Prim-5 0.8872278154796843 False NC
ENSDARG00000004574 Prim-15 0.7351181140053688 False NC
ENSDARG00000004574 Prim-25 0.8681701730630038 False NC
ENSDARG00000004574 Long-pec 0.7194618145541108 False NC
ENSDARG00000004574 Protruding-mouth 0.5716412548609547 False NC
ENSDARG00000004574 Day-4 0.6161425529051153 False NC
ENSDARG00000004574 Day-5 0.4854747077449638 False NC
ENSDARG00000004576 1-cell 0.4526999395182412 False NC
ENSDARG00000004576 2-cell 0.7238680239277455 False NC
ENSDARG00000004576 128-cell 2.634222323138507 False NC
ENSDARG00000004576 1k-cell 1.6780207231323758 False NC
ENSDARG00000004576 Dome 2.149949716341271 False NC
ENSDARG00000004576 50pc-epiboly 2.6596697577531154 False NC
ENSDARG00000004576 Shield 3.4114687748722474 False NC
ENSDARG00000004576 75pc-epiboly 2.5913864980221466 False NC
ENSDARG00000004576 1-4-somites 2.2946833567591405 False NC
ENSDARG00000004576 14-19-somites 2.234349256138917 False NC
ENSDARG00000004576 20-25-somites 2.1891488004042117 False NC
ENSDARG00000004576 Prim-5 2.311010654419529 False NC
ENSDARG00000004576 Prim-15 2.1357274156249315 False NC
ENSDARG00000004576 Prim-25 1.9047548597652437 False NC
ENSDARG00000004576 Long-pec 1.2845301584516604 False NC
ENSDARG00000004576 Protruding-mouth 0.5825725924613117 False NC
ENSDARG00000004576 Day-4 0.5932103304999521 False NC
ENSDARG00000004576 Day-5 0.4636914899715481 False NC
ENSDARG00000004577 1-cell 0.006672709677180084 False NC
ENSDARG00000004577 2-cell 0.012684690866951606 False NC
ENSDARG00000004577 128-cell 0.036754127680693714 False NC
ENSDARG00000004577 1k-cell 0.005877315178863132 False NC
ENSDARG00000004577 Dome 0.006221318987490607 False NC
ENSDARG00000004577 50pc-epiboly 0.0065112279959843936 False NC
ENSDARG00000004577 Shield 0.018023527780691984 False NC
ENSDARG00000004577 75pc-epiboly 0.0 False NC
ENSDARG00000004577 1-4-somites 0.018241720179473613 False NC
ENSDARG00000004577 14-19-somites 0.17879276973678593 False NC
ENSDARG00000004577 20-25-somites 0.23899111507526624 False NC
ENSDARG00000004577 Prim-5 0.37820044022612753 False NC
ENSDARG00000004577 Prim-15 0.5215444658732578 False NC
ENSDARG00000004577 Prim-25 0.7948872642754387 False NC
ENSDARG00000004577 Long-pec 1.3606897042310084 False NC
ENSDARG00000004577 Protruding-mouth 2.1513595372752965 False NC
ENSDARG00000004577 Day-4 1.6248730019741124 False NC
ENSDARG00000004577 Day-5 1.5258916483044156 False NC
ENSDARG00000004580 1-cell 0.0 False NC
ENSDARG00000004580 2-cell 0.0 False NC
ENSDARG00000004580 128-cell 0.0 False NC
ENSDARG00000004580 1k-cell 0.0 False NC
ENSDARG00000004580 Dome 0.0 False NC
ENSDARG00000004580 50pc-epiboly 0.0043075415192060295 False NC
ENSDARG00000004580 Shield 0.007949047838162469 False NC
ENSDARG00000004580 75pc-epiboly 0.0 False NC
ENSDARG00000004580 1-4-somites 0.02011319705573231 False NC
ENSDARG00000004580 14-19-somites 0.12616684565185274 False NC
ENSDARG00000004580 20-25-somites 0.32837398002413404 False NC
ENSDARG00000004580 Prim-5 0.5478533565730355 False NC
ENSDARG00000004580 Prim-15 1.0445454085556798 False NC
ENSDARG00000004580 Prim-25 1.763185649337292 False NC
ENSDARG00000004580 Long-pec 2.8169572492871238 False NC
ENSDARG00000004580 Protruding-mouth 3.6357028910561127 False NC
ENSDARG00000004580 Day-4 3.5459783379477754 False NC
ENSDARG00000004580 Day-5 3.250469812767947 False NC
ENSDARG00000004581 1-cell 2.365988277290123 False NC
ENSDARG00000004581 2-cell 2.9199445589194517 False NC
ENSDARG00000004581 128-cell 6.195269298975953 False NC
ENSDARG00000004581 1k-cell 6.920882365168817 False NC
ENSDARG00000004581 Dome 6.12907651823686 False NC
ENSDARG00000004581 50pc-epiboly 3.253448566663257 False NC
ENSDARG00000004581 Shield 1.3131407698139175 False NC
ENSDARG00000004581 75pc-epiboly 1.2154621719114957 False NC
ENSDARG00000004581 1-4-somites 1.6101177043581785 False NC
ENSDARG00000004581 14-19-somites 1.5558319914239942 False NC
ENSDARG00000004581 20-25-somites 1.8879300186384147 False NC
ENSDARG00000004581 Prim-5 2.0228593737521834 False NC
ENSDARG00000004581 Prim-15 1.7639240785909487 False NC
ENSDARG00000004581 Prim-25 1.6777446671575684 False NC
ENSDARG00000004581 Long-pec 1.6279647118606646 False NC
ENSDARG00000004581 Protruding-mouth 1.9304837963916703 False NC
ENSDARG00000004581 Day-4 1.9672721988383899 False NC
ENSDARG00000004581 Day-5 1.4066376163870464 False NC
ENSDARG00000004586 1-cell 0.0 False NC
ENSDARG00000004586 2-cell 0.002558459982686742 False NC
ENSDARG00000004586 128-cell 0.0 False NC
ENSDARG00000004586 1k-cell 0.0023708698695898713 False NC
ENSDARG00000004586 Dome 0.002509638718984265 False NC
ENSDARG00000004586 50pc-epiboly 0.0026265860856377493 False NC
ENSDARG00000004586 Shield 0.004847047521815828 False NC
ENSDARG00000004586 75pc-epiboly 0.0 False NC
ENSDARG00000004586 1-4-somites 0.002452862881935222 False NC
ENSDARG00000004586 14-19-somites 0.014424762932365349 False NC
ENSDARG00000004586 20-25-somites 0.059327647360469894 False NC
ENSDARG00000004586 Prim-5 0.06839055386408326 False NC
ENSDARG00000004586 Prim-15 0.0634044732114541 False NC
ENSDARG00000004586 Prim-25 0.10778226482004774 False NC
ENSDARG00000004586 Long-pec 0.06827029608833968 False NC
ENSDARG00000004586 Protruding-mouth 0.10273544273346942 False NC
ENSDARG00000004586 Day-4 0.1359881673270883 False NC
ENSDARG00000004586 Day-5 0.16311665482090748 False NC
ENSDARG00000004587 1-cell 0.20270421835501434 False NC
ENSDARG00000004587 2-cell 0.31790282945238235 False NC
ENSDARG00000004587 128-cell 3.5263437126238806 False NC
ENSDARG00000004587 1k-cell 2.7941767840893696 False NC
ENSDARG00000004587 Dome 2.513591318166185 False NC
ENSDARG00000004587 50pc-epiboly 4.153772957542587 False NC
ENSDARG00000004587 Shield 5.730714209000378 False NC
ENSDARG00000004587 75pc-epiboly 6.025988304295718 False NC
ENSDARG00000004587 1-4-somites 8.358410094838556 False NC
ENSDARG00000004587 14-19-somites 8.717371334369904 False NC
ENSDARG00000004587 20-25-somites 7.958181223835652 False NC
ENSDARG00000004587 Prim-5 5.92278246397375 False NC
ENSDARG00000004587 Prim-15 5.64290042017502 False NC
ENSDARG00000004587 Prim-25 6.807876346707948 False NC
ENSDARG00000004587 Long-pec 6.004909268329856 False NC
ENSDARG00000004587 Protruding-mouth 5.364745700600936 False NC
ENSDARG00000004587 Day-4 5.622186992310466 False NC
ENSDARG00000004587 Day-5 7.891714651610383 False NC
ENSDARG00000004588 1-cell 0.011933845216326065 False NC
ENSDARG00000004588 2-cell 0.027223208216147286 False NC
ENSDARG00000004588 128-cell 0.0942174816377214 False NC
ENSDARG00000004588 1k-cell 0.07988601257852956 False NC
ENSDARG00000004588 Dome 0.20695388569225354 False NC
ENSDARG00000004588 50pc-epiboly 0.20029472917337315 False NC
ENSDARG00000004588 Shield 0.20844834273432583 False NC
ENSDARG00000004588 75pc-epiboly 0.23574239448097822 False NC
ENSDARG00000004588 1-4-somites 1.8661218135089999 False NC
ENSDARG00000004588 14-19-somites 3.6580879919312075 False NC
ENSDARG00000004588 20-25-somites 4.5570081434175105 False NC
ENSDARG00000004588 Prim-5 4.930684182573921 False NC
ENSDARG00000004588 Prim-15 6.858974047722103 False NC
ENSDARG00000004588 Prim-25 10.899887740335881 False NC
ENSDARG00000004588 Long-pec 21.410249023541063 False NC
ENSDARG00000004588 Protruding-mouth 13.050713238660293 False NC
ENSDARG00000004588 Day-4 10.982559712949543 False NC
ENSDARG00000004588 Day-5 11.270726698241143 False NC
ENSDARG00000004592 1-cell 0.0 False NC
ENSDARG00000004592 2-cell 0.0 False NC
ENSDARG00000004592 128-cell 0.0 False NC
ENSDARG00000004592 1k-cell 0.0 False NC
ENSDARG00000004592 Dome 0.03081999980337302 False NC
ENSDARG00000004592 50pc-epiboly 0.0 False NC
ENSDARG00000004592 Shield 0.0024802043307944914 False NC
ENSDARG00000004592 75pc-epiboly 0.0026674621629234796 False NC
ENSDARG00000004592 1-4-somites 0.01757160737817237 False NC
ENSDARG00000004592 14-19-somites 0.007381062251713523 False NC
ENSDARG00000004592 20-25-somites 0.055655584140899106 False NC
ENSDARG00000004592 Prim-5 0.1157527740971667 False NC
ENSDARG00000004592 Prim-15 0.20056091854838928 False NC
ENSDARG00000004592 Prim-25 0.278515177718197 False NC
ENSDARG00000004592 Long-pec 0.3130040664996456 False NC
ENSDARG00000004592 Protruding-mouth 0.5256909259643155 False NC
ENSDARG00000004592 Day-4 0.5845081766161055 False NC
ENSDARG00000004592 Day-5 0.5259919376964308 False NC
ENSDARG00000004594 1-cell 1.5978249576757015 False NC
ENSDARG00000004594 2-cell 2.2861366759194897 False NC
ENSDARG00000004594 128-cell 3.4413053615935 False NC
ENSDARG00000004594 1k-cell 3.2285670932303203 False NC
ENSDARG00000004594 Dome 5.085979177676587 False NC
ENSDARG00000004594 50pc-epiboly 5.205466077937404 False NC
ENSDARG00000004594 Shield 5.4749955898068645 False NC
ENSDARG00000004594 75pc-epiboly 4.515232934135696 False NC
ENSDARG00000004594 1-4-somites 2.381898449196501 False NC
ENSDARG00000004594 14-19-somites 1.7543382200073154 False NC
ENSDARG00000004594 20-25-somites 1.4299995403276602 False NC
ENSDARG00000004594 Prim-5 1.4735737129556639 False NC
ENSDARG00000004594 Prim-15 0.9516468982660425 False NC
ENSDARG00000004594 Prim-25 0.9950210339786958 False NC
ENSDARG00000004594 Long-pec 0.8363255766102442 False NC
ENSDARG00000004594 Protruding-mouth 0.6729474123628088 False NC
ENSDARG00000004594 Day-4 0.628991117596821 False NC
ENSDARG00000004594 Day-5 0.5023073494448318 False NC
ENSDARG00000004597 1-cell 0.0 False NC
ENSDARG00000004597 2-cell 0.0038067142864499277 False NC
ENSDARG00000004597 128-cell 0.0 False NC
ENSDARG00000004597 1k-cell 0.0 False NC
ENSDARG00000004597 Dome 0.011202220433425896 False NC
ENSDARG00000004597 50pc-epiboly 0.011724235881486581 False NC
ENSDARG00000004597 Shield 0.07211887296756367 False NC
ENSDARG00000004597 75pc-epiboly 0.7640045904599184 False NC
ENSDARG00000004597 1-4-somites 0.025547179815148084 False NC
ENSDARG00000004597 14-19-somites 0.03934791935732289 False NC
ENSDARG00000004597 20-25-somites 0.05517073852944263 False NC
ENSDARG00000004597 Prim-5 0.09393029107572105 False NC
ENSDARG00000004597 Prim-15 0.15866114911440068 False NC
ENSDARG00000004597 Prim-25 0.16838688296770363 False NC
ENSDARG00000004597 Long-pec 0.35755767396342086 False NC
ENSDARG00000004597 Protruding-mouth 0.30974127299137716 False NC
ENSDARG00000004597 Day-4 0.408718357045891 False NC
ENSDARG00000004597 Day-5 0.44418698020772923 False NC
ENSDARG00000004598 1-cell 0.0 False NC
ENSDARG00000004598 2-cell 0.0 False NC
ENSDARG00000004598 128-cell 0.0 False NC
ENSDARG00000004598 1k-cell 0.0 False NC
ENSDARG00000004598 Dome 0.0 False NC
ENSDARG00000004598 50pc-epiboly 0.0 False NC
ENSDARG00000004598 Shield 0.0 False NC
ENSDARG00000004598 75pc-epiboly 0.0 False NC
ENSDARG00000004598 1-4-somites 0.0 False NC
ENSDARG00000004598 14-19-somites 0.0 False NC
ENSDARG00000004598 20-25-somites 0.0 False NC
ENSDARG00000004598 Prim-5 0.0 False NC
ENSDARG00000004598 Prim-15 0.0 False NC
ENSDARG00000004598 Prim-25 0.0 False NC
ENSDARG00000004598 Long-pec 0.0 False NC
ENSDARG00000004598 Protruding-mouth 0.0 False NC
ENSDARG00000004598 Day-4 0.0 False NC
ENSDARG00000004598 Day-5 0.0 False NC
ENSDARG00000004616 1-cell 0.2916963142181913 False NC
ENSDARG00000004616 2-cell 0.7485871505064966 False NC
ENSDARG00000004616 128-cell 1.489544922050003 False NC
ENSDARG00000004616 1k-cell 1.2075511918148245 False NC
ENSDARG00000004616 Dome 1.1116522396245234 False NC
ENSDARG00000004616 50pc-epiboly 1.16345443771587 False NC
ENSDARG00000004616 Shield 1.7366525669674424 False NC
ENSDARG00000004616 75pc-epiboly 1.9631020133284018 False NC
ENSDARG00000004616 1-4-somites 1.8274518769539896 False NC
ENSDARG00000004616 14-19-somites 1.7422930512460169 False NC
ENSDARG00000004616 20-25-somites 2.0191713978063115 False NC
ENSDARG00000004616 Prim-5 2.390866250981491 False NC
ENSDARG00000004616 Prim-15 2.0769155533355246 False NC
ENSDARG00000004616 Prim-25 2.1608220806024425 False NC
ENSDARG00000004616 Long-pec 1.6683159739495188 False NC
ENSDARG00000004616 Protruding-mouth 1.4832068139475556 False NC
ENSDARG00000004616 Day-4 1.3410423369192277 False NC
ENSDARG00000004616 Day-5 0.9922232113634271 False NC
ENSDARG00000004618 1-cell 0.1023564994486356 False NC
ENSDARG00000004618 2-cell 0.09728885389465483 False NC
ENSDARG00000004618 128-cell 0.14342090594735932 False NC
ENSDARG00000004618 1k-cell 0.20403610802851596 False NC
ENSDARG00000004618 Dome 0.1155233834163623 False NC
ENSDARG00000004618 50pc-epiboly 0.05782493885553708 False NC
ENSDARG00000004618 Shield 0.16976422851876086 False NC
ENSDARG00000004618 75pc-epiboly 0.2608308462844789 False NC
ENSDARG00000004618 1-4-somites 0.2110923937146525 False NC
ENSDARG00000004618 14-19-somites 0.24057932171789745 False NC
ENSDARG00000004618 20-25-somites 0.2473698394216867 False NC
ENSDARG00000004618 Prim-5 0.41589214897378113 False NC
ENSDARG00000004618 Prim-15 0.46721103790742247 False NC
ENSDARG00000004618 Prim-25 0.5554633337219452 False NC
ENSDARG00000004618 Long-pec 0.6339873971437976 False NC
ENSDARG00000004618 Protruding-mouth 0.7521117235179287 False NC
ENSDARG00000004618 Day-4 0.8273810359054179 False NC
ENSDARG00000004618 Day-5 0.6467591679793404 False NC
ENSDARG00000004621 1-cell 0.008894401343151944 False NC
ENSDARG00000004621 2-cell 0.059178291773449854 False NC
ENSDARG00000004621 128-cell 0.04899148598170272 False NC
ENSDARG00000004621 1k-cell 0.03917089349757179 False NC
ENSDARG00000004621 Dome 0.06634175396271448 False NC
ENSDARG00000004621 50pc-epiboly 0.14754561837582486 False NC
ENSDARG00000004621 Shield 0.7287430578451796 False NC
ENSDARG00000004621 75pc-epiboly 1.6450428383753792 False NC
ENSDARG00000004621 1-4-somites 2.7557381247480928 False NC
ENSDARG00000004621 14-19-somites 2.605655727376836 False NC
ENSDARG00000004621 20-25-somites 5.333899426096739 False NC
ENSDARG00000004621 Prim-5 11.612212838032706 False NC
ENSDARG00000004621 Prim-15 19.34162226685219 False NC
ENSDARG00000004621 Prim-25 29.462516397831394 False NC
ENSDARG00000004621 Long-pec 69.13845679268391 False NC
ENSDARG00000004621 Protruding-mouth 76.5066375277767 False NC
ENSDARG00000004621 Day-4 69.97312537518427 False NC
ENSDARG00000004621 Day-5 74.83883115246628 False NC
ENSDARG00000004627 1-cell 0.0 False NC
ENSDARG00000004627 2-cell 0.21963572974472906 False NC
ENSDARG00000004627 128-cell 0.02997529691567616 False NC
ENSDARG00000004627 1k-cell 0.022123011901051853 False NC
ENSDARG00000004627 Dome 0.018734311135189807 False NC
ENSDARG00000004627 50pc-epiboly 0.017156402037884565 False NC
ENSDARG00000004627 Shield 0.0022614334802914552 False NC
ENSDARG00000004627 75pc-epiboly 0.004864347802113124 False NC
ENSDARG00000004627 1-4-somites 0.016021672381648606 False NC
ENSDARG00000004627 14-19-somites 0.015703339119046734 False NC
ENSDARG00000004627 20-25-somites 0.006919961453030575 False NC
ENSDARG00000004627 Prim-5 0.01227239465387551 False NC
ENSDARG00000004627 Prim-15 0.002689265951456593 False NC
ENSDARG00000004627 Prim-25 0.017600373712456256 False NC
ENSDARG00000004627 Long-pec 0.10702311902205168 False NC
ENSDARG00000004627 Protruding-mouth 0.23966070970457168 False NC
ENSDARG00000004627 Day-4 0.3248460735819112 False NC
ENSDARG00000004627 Day-5 0.21538737119644313 False NC
ENSDARG00000004632 1-cell 0.9821171298950174 False NC
ENSDARG00000004632 2-cell 2.3891085587363934 False NC
ENSDARG00000004632 128-cell 5.415737765986473 False NC
ENSDARG00000004632 1k-cell 6.773763059356538 False NC
ENSDARG00000004632 Dome 4.413885941861483 False NC
ENSDARG00000004632 50pc-epiboly 0.9940846545132661 False NC
ENSDARG00000004632 Shield 0.6174827169290892 False NC
ENSDARG00000004632 75pc-epiboly 1.1799116188007888 False NC
ENSDARG00000004632 1-4-somites 1.789928103549063 False NC
ENSDARG00000004632 14-19-somites 1.5224312818358041 False NC
ENSDARG00000004632 20-25-somites 1.6173792275205674 False NC
ENSDARG00000004632 Prim-5 1.7893519314397932 False NC
ENSDARG00000004632 Prim-15 1.992596346443173 False NC
ENSDARG00000004632 Prim-25 1.5830375897231421 False NC
ENSDARG00000004632 Long-pec 2.4048172326068515 False NC
ENSDARG00000004632 Protruding-mouth 1.5448594712023893 False NC
ENSDARG00000004632 Day-4 1.126902202360697 False NC
ENSDARG00000004632 Day-5 1.0696435105935227 False NC
ENSDARG00000004633 1-cell 0.0 False NC
ENSDARG00000004633 2-cell 0.0 False NC
ENSDARG00000004633 128-cell 0.01803646114069426 False NC
ENSDARG00000004633 1k-cell 0.0 False NC
ENSDARG00000004633 Dome 0.0 False NC
ENSDARG00000004633 50pc-epiboly 0.0 False NC
ENSDARG00000004633 Shield 0.005896492520220771 False NC
ENSDARG00000004633 75pc-epiboly 0.0 False NC
ENSDARG00000004633 1-4-somites 0.0 False NC
ENSDARG00000004633 14-19-somites 0.00584930010512091 False NC
ENSDARG00000004633 20-25-somites 0.01804320193523979 False NC
ENSDARG00000004633 Prim-5 0.0447988930372726 False NC
ENSDARG00000004633 Prim-15 0.056096229956247044 False NC
ENSDARG00000004633 Prim-25 0.1704539743219828 False NC
ENSDARG00000004633 Long-pec 0.13288263865417016 False NC
ENSDARG00000004633 Protruding-mouth 0.23680216623316963 False NC
ENSDARG00000004633 Day-4 0.4102695415150651 False NC
ENSDARG00000004633 Day-5 0.47923538878507677 False NC
ENSDARG00000004634 1-cell 1.0667482381187101 False NC
ENSDARG00000004634 2-cell 1.6973587765654217 False NC
ENSDARG00000004634 128-cell 6.438474211540274 False NC
ENSDARG00000004634 1k-cell 6.115125877192112 False NC
ENSDARG00000004634 Dome 6.621412530412433 False NC
ENSDARG00000004634 50pc-epiboly 4.4857868688028955 False NC
ENSDARG00000004634 Shield 2.695649282580018 False NC
ENSDARG00000004634 75pc-epiboly 2.0887745488247473 False NC
ENSDARG00000004634 1-4-somites 2.647723218721196 False NC
ENSDARG00000004634 14-19-somites 2.1582099182404804 False NC
ENSDARG00000004634 20-25-somites 2.4518645832195407 False NC
ENSDARG00000004634 Prim-5 2.493808280435399 False NC
ENSDARG00000004634 Prim-15 2.1707412230453413 False NC
ENSDARG00000004634 Prim-25 2.0590416622309315 False NC
ENSDARG00000004634 Long-pec 1.8176813644078849 False NC
ENSDARG00000004634 Protruding-mouth 2.0422466326547144 False NC
ENSDARG00000004634 Day-4 2.9120066947789014 False NC
ENSDARG00000004634 Day-5 2.4326634612173867 False NC
ENSDARG00000004635 1-cell 0.0 False NC
ENSDARG00000004635 2-cell 0.005493555710036662 False NC
ENSDARG00000004635 128-cell 0.0021223573109297733 False NC
ENSDARG00000004635 1k-cell 0.008145215980223702 False NC
ENSDARG00000004635 Dome 0.014010687890787396 False NC
ENSDARG00000004635 50pc-epiboly 0.012407641155173236 False NC
ENSDARG00000004635 Shield 0.04163055239555126 False NC
ENSDARG00000004635 75pc-epiboly 0.14439518079796845 False NC
ENSDARG00000004635 1-4-somites 1.1386856968437566 False NC
ENSDARG00000004635 14-19-somites 1.4257914720325855 False NC
ENSDARG00000004635 20-25-somites 1.3301537900125615 False NC
ENSDARG00000004635 Prim-5 1.268549531971905 False NC
ENSDARG00000004635 Prim-15 0.9072063734992903 False NC
ENSDARG00000004635 Prim-25 0.8458816251487647 False NC
ENSDARG00000004635 Long-pec 0.6532085686985315 False NC
ENSDARG00000004635 Protruding-mouth 0.7825309023909648 False NC
ENSDARG00000004635 Day-4 0.7241486182578177 False NC
ENSDARG00000004635 Day-5 0.6899185785006428 False NC
ENSDARG00000004636 1-cell 9.13443842794386 False NC
ENSDARG00000004636 2-cell 8.93327141879414 False NC
ENSDARG00000004636 128-cell 9.634787062658607 False NC
ENSDARG00000004636 1k-cell 10.581483339928175 False NC
ENSDARG00000004636 Dome 12.161133061572372 False NC
ENSDARG00000004636 50pc-epiboly 11.068622771072102 False NC
ENSDARG00000004636 Shield 8.777900640101949 False NC
ENSDARG00000004636 75pc-epiboly 5.726290230760549 False NC
ENSDARG00000004636 1-4-somites 4.197323274210454 False NC
ENSDARG00000004636 14-19-somites 2.710235288484363 False NC
ENSDARG00000004636 20-25-somites 2.5196800820152507 False NC
ENSDARG00000004636 Prim-5 1.9349452208303983 False NC
ENSDARG00000004636 Prim-15 1.7183695261522405 False NC
ENSDARG00000004636 Prim-25 1.6310392826057867 False NC
ENSDARG00000004636 Long-pec 1.4142704544233295 False NC
ENSDARG00000004636 Protruding-mouth 1.462586588497959 False NC
ENSDARG00000004636 Day-4 1.4354634462250362 False NC
ENSDARG00000004636 Day-5 1.1294408591836333 False NC
ENSDARG00000004643 1-cell 0.010714964540199585 False NC
ENSDARG00000004643 2-cell 0.052619757714215176 False NC
ENSDARG00000004643 128-cell 0.07213479534850906 False NC
ENSDARG00000004643 1k-cell 0.1478577498822195 False NC
ENSDARG00000004643 Dome 0.034965442000679456 False NC
ENSDARG00000004643 50pc-epiboly 0.06273395408949815 False NC
ENSDARG00000004643 Shield 0.09004173002621527 False NC
ENSDARG00000004643 75pc-epiboly 0.08300568682310197 False NC
ENSDARG00000004643 1-4-somites 0.030919708719859752 False NC
ENSDARG00000004643 14-19-somites 0.02233027088143793 False NC
ENSDARG00000004643 20-25-somites 0.019680478471977608 False NC
ENSDARG00000004643 Prim-5 0.04013831442389746 False NC
ENSDARG00000004643 Prim-15 0.024857021722227434 False NC
ENSDARG00000004643 Prim-25 0.03217868857342845 False NC
ENSDARG00000004643 Long-pec 0.04348220319297036 False NC
ENSDARG00000004643 Protruding-mouth 0.6923608885892624 False NC
ENSDARG00000004643 Day-4 0.880561027766726 False NC
ENSDARG00000004643 Day-5 1.0964914365236436 False NC
ENSDARG00000004647 1-cell 12.36075392553626 False NC
ENSDARG00000004647 2-cell 11.47073345217667 False NC
ENSDARG00000004647 128-cell 9.461907297398124 False NC
ENSDARG00000004647 1k-cell 9.563424678862003 False NC
ENSDARG00000004647 Dome 4.105559975141544 False NC
ENSDARG00000004647 50pc-epiboly 1.645870573860859 False NC
ENSDARG00000004647 Shield 1.5298353063811534 False NC
ENSDARG00000004647 75pc-epiboly 1.2053768172570152 False NC
ENSDARG00000004647 1-4-somites 0.8564163878761943 False NC
ENSDARG00000004647 14-19-somites 0.7310009432012613 False NC
ENSDARG00000004647 20-25-somites 0.731628483915824 False NC
ENSDARG00000004647 Prim-5 0.5291475334628966 False NC
ENSDARG00000004647 Prim-15 0.4964645475756466 False NC
ENSDARG00000004647 Prim-25 0.4735170884872425 False NC
ENSDARG00000004647 Long-pec 0.4009592653017913 False NC
ENSDARG00000004647 Protruding-mouth 0.21567040099852425 False NC
ENSDARG00000004647 Day-4 0.2326845733851616 False NC
ENSDARG00000004647 Day-5 0.16723418175121751 False NC
ENSDARG00000004648 1-cell 0.0 False NC
ENSDARG00000004648 2-cell 0.0 False NC
ENSDARG00000004648 128-cell 0.0 False NC
ENSDARG00000004648 1k-cell 0.0 False NC
ENSDARG00000004648 Dome 0.0 False NC
ENSDARG00000004648 50pc-epiboly 0.0 False NC
ENSDARG00000004648 Shield 0.0 False NC
ENSDARG00000004648 75pc-epiboly 0.0 False NC
ENSDARG00000004648 1-4-somites 0.0 False NC
ENSDARG00000004648 14-19-somites 0.0 False NC
ENSDARG00000004648 20-25-somites 0.0 False NC
ENSDARG00000004648 Prim-5 0.0579262375111575 False NC
ENSDARG00000004648 Prim-15 0.054400510586654606 False NC
ENSDARG00000004648 Prim-25 0.05086195764710748 False NC
ENSDARG00000004648 Long-pec 0.07731945690318627 False NC
ENSDARG00000004648 Protruding-mouth 0.2721705846708035 False NC
ENSDARG00000004648 Day-4 0.3336954087665492 False NC
ENSDARG00000004648 Day-5 0.3291969944953045 False NC
ENSDARG00000004658 1-cell 0.0 False NC
ENSDARG00000004658 2-cell 0.003460811442622628 False NC
ENSDARG00000004658 128-cell 0.0 False NC
ENSDARG00000004658 1k-cell 0.0032070595706677044 False NC
ENSDARG00000004658 Dome 0.0 False NC
ENSDARG00000004658 50pc-epiboly 0.00355296515940132 False NC
ENSDARG00000004658 Shield 0.0 False NC
ENSDARG00000004658 75pc-epiboly 0.0 False NC
ENSDARG00000004658 1-4-somites 0.05308753538569683 False NC
ENSDARG00000004658 14-19-somites 1.0406548720979516 False NC
ENSDARG00000004658 20-25-somites 2.9960786111831617 False NC
ENSDARG00000004658 Prim-5 2.6721572975889716 False NC
ENSDARG00000004658 Prim-15 3.4306720118909495 False NC
ENSDARG00000004658 Prim-25 2.7919998652579414 False NC
ENSDARG00000004658 Long-pec 4.3108403901704335 False NC
ENSDARG00000004658 Protruding-mouth 3.306012111269454 False NC
ENSDARG00000004658 Day-4 3.20073470444355 False NC
ENSDARG00000004658 Day-5 2.7476770219701767 False NC
ENSDARG00000004672 1-cell 1.8729734112276593 False NC
ENSDARG00000004672 2-cell 0.9766610629725804 False NC
ENSDARG00000004672 128-cell 4.4199674186338616 False NC
ENSDARG00000004672 1k-cell 4.3705934823610235 False NC
ENSDARG00000004672 Dome 1.837223504731662 False NC
ENSDARG00000004672 50pc-epiboly 0.2199945298364387 False NC
ENSDARG00000004672 Shield 0.18737231334751736 False NC
ENSDARG00000004672 75pc-epiboly 0.30437781440230305 False NC
ENSDARG00000004672 1-4-somites 1.7561513259042694 False NC
ENSDARG00000004672 14-19-somites 2.631260185854437 False NC
ENSDARG00000004672 20-25-somites 2.7811806222244 False NC
ENSDARG00000004672 Prim-5 2.355670068966208 False NC
ENSDARG00000004672 Prim-15 1.94271717407629 False NC
ENSDARG00000004672 Prim-25 2.189603021664114 False NC
ENSDARG00000004672 Long-pec 2.1794772288588606 False NC
ENSDARG00000004672 Protruding-mouth 2.153376134305214 False NC
ENSDARG00000004672 Day-4 2.2363705388325945 False NC
ENSDARG00000004672 Day-5 2.1910970063061708 False NC
ENSDARG00000004680 1-cell 24.865048174059773 False NC
ENSDARG00000004680 2-cell 24.39913521900081 False NC
ENSDARG00000004680 128-cell 18.078211691907626 False NC
ENSDARG00000004680 1k-cell 18.23416595356425 False NC
ENSDARG00000004680 Dome 16.56248291082019 False NC
ENSDARG00000004680 50pc-epiboly 13.711493863398555 False NC
ENSDARG00000004680 Shield 10.352664214493766 False NC
ENSDARG00000004680 75pc-epiboly 4.7876328270191335 False NC
ENSDARG00000004680 1-4-somites 4.3466701656916245 False NC
ENSDARG00000004680 14-19-somites 3.916906517842597 False NC
ENSDARG00000004680 20-25-somites 5.0536396492969455 False NC
ENSDARG00000004680 Prim-5 4.925469638283123 False NC
ENSDARG00000004680 Prim-15 5.145766998304888 False NC
ENSDARG00000004680 Prim-25 5.737181655399617 False NC
ENSDARG00000004680 Long-pec 5.899701620396445 False NC
ENSDARG00000004680 Protruding-mouth 7.4337905517930505 False NC
ENSDARG00000004680 Day-4 6.318947668585731 False NC
ENSDARG00000004680 Day-5 5.3233748916647965 False NC
ENSDARG00000004687 1-cell 0.5848830475601252 False NC
ENSDARG00000004687 2-cell 0.6388996037169533 False NC
ENSDARG00000004687 128-cell 2.1397258442294933 False NC
ENSDARG00000004687 1k-cell 1.8453647658732528 False NC
ENSDARG00000004687 Dome 2.0795308888478217 False NC
ENSDARG00000004687 50pc-epiboly 2.4873549013744762 False NC
ENSDARG00000004687 Shield 1.964945710696815 False NC
ENSDARG00000004687 75pc-epiboly 0.9213992435608496 False NC
ENSDARG00000004687 1-4-somites 0.36990439319578305 False NC
ENSDARG00000004687 14-19-somites 0.4561173213358153 False NC
ENSDARG00000004687 20-25-somites 0.777644105417022 False NC
ENSDARG00000004687 Prim-5 1.5184693854613267 False NC
ENSDARG00000004687 Prim-15 1.481459384594798 False NC
ENSDARG00000004687 Prim-25 1.0486530515450798 False NC
ENSDARG00000004687 Long-pec 1.341737863587802 False NC
ENSDARG00000004687 Protruding-mouth 2.683004442683397 False NC
ENSDARG00000004687 Day-4 4.436723528400615 False NC
ENSDARG00000004687 Day-5 2.7348673388840683 False NC
ENSDARG00000004692 1-cell 3.914736122875315 False NC
ENSDARG00000004692 2-cell 7.812868724403861 False NC
ENSDARG00000004692 128-cell 12.511783546165947 False NC
ENSDARG00000004692 1k-cell 14.322856877132784 False NC
ENSDARG00000004692 Dome 8.864821691411247 False NC
ENSDARG00000004692 50pc-epiboly 10.529482417968236 False NC
ENSDARG00000004692 Shield 8.535532465246408 False NC
ENSDARG00000004692 75pc-epiboly 10.75136889779497 False NC
ENSDARG00000004692 1-4-somites 10.45302473617682 False NC
ENSDARG00000004692 14-19-somites 9.069885300087295 False NC
ENSDARG00000004692 20-25-somites 9.136400947795137 False NC
ENSDARG00000004692 Prim-5 6.452215891138269 False NC
ENSDARG00000004692 Prim-15 6.173794530724486 False NC
ENSDARG00000004692 Prim-25 6.60399101303358 False NC
ENSDARG00000004692 Long-pec 5.504768163424408 False NC
ENSDARG00000004692 Protruding-mouth 2.57089181084243 False NC
ENSDARG00000004692 Day-4 2.30456435210069 False NC
ENSDARG00000004692 Day-5 1.7470583682039187 False NC
ENSDARG00000004695 1-cell 0.0 False NC
ENSDARG00000004695 2-cell 0.0033555097320614484 False NC
ENSDARG00000004695 128-cell 0.012963535800184129 False NC
ENSDARG00000004695 1k-cell 0.006218957478088599 False NC
ENSDARG00000004695 Dome 0.016457394687617068 False NC
ENSDARG00000004695 50pc-epiboly 0.3410410903346322 False NC
ENSDARG00000004695 Shield 1.6115178324711814 False NC
ENSDARG00000004695 75pc-epiboly 2.1331556819402895 False NC
ENSDARG00000004695 1-4-somites 1.3414954392656946 False NC
ENSDARG00000004695 14-19-somites 2.0715846188371883 False NC
ENSDARG00000004695 20-25-somites 2.0360357671506826 False NC
ENSDARG00000004695 Prim-5 1.345449043320657 False NC
ENSDARG00000004695 Prim-15 1.0621440289064676 False NC
ENSDARG00000004695 Prim-25 1.3853300507915163 False NC
ENSDARG00000004695 Long-pec 1.3108492121297683 False NC
ENSDARG00000004695 Protruding-mouth 0.872271497431855 False NC
ENSDARG00000004695 Day-4 0.9238697661700582 False NC
ENSDARG00000004695 Day-5 1.1584684424814327 False NC
ENSDARG00000004696 1-cell 0.08542534916389889 False NC
ENSDARG00000004696 2-cell 0.14121036655517077 False NC
ENSDARG00000004696 128-cell 1.650277308013693 False NC
ENSDARG00000004696 1k-cell 1.652064716963522 False NC
ENSDARG00000004696 Dome 1.0734970627483194 False NC
ENSDARG00000004696 50pc-epiboly 0.5146452209152883 False NC
ENSDARG00000004696 Shield 0.2675255278166098 False NC
ENSDARG00000004696 75pc-epiboly 0.6257996229985621 False NC
ENSDARG00000004696 1-4-somites 1.218438834730249 False NC
ENSDARG00000004696 14-19-somites 0.9752876503033374 False NC
ENSDARG00000004696 20-25-somites 1.258636180481101 False NC
ENSDARG00000004696 Prim-5 1.379222489481413 False NC
ENSDARG00000004696 Prim-15 1.1612026808262692 False NC
ENSDARG00000004696 Prim-25 1.063362418883005 False NC
ENSDARG00000004696 Long-pec 0.8327449581995342 False NC
ENSDARG00000004696 Protruding-mouth 1.0296123491530123 False NC
ENSDARG00000004696 Day-4 0.9419607323210546 False NC
ENSDARG00000004696 Day-5 0.6072764432615244 False NC
ENSDARG00000004697 1-cell 0.0034844046498945765 False NC
ENSDARG00000004697 2-cell 0.003311892617659933 False NC
ENSDARG00000004697 128-cell 0.0031987568166747483 False NC
ENSDARG00000004697 1k-cell 0.01227623878686786 False NC
ENSDARG00000004697 Dome 0.016243470686747103 False NC
ENSDARG00000004697 50pc-epiboly 0.10880259062765496 False NC
ENSDARG00000004697 Shield 0.45175960264289367 False NC
ENSDARG00000004697 75pc-epiboly 1.1235694973175392 False NC
ENSDARG00000004697 1-4-somites 0.6096381248684682 False NC
ENSDARG00000004697 14-19-somites 0.5103861734037103 False NC
ENSDARG00000004697 20-25-somites 0.4863927485378312 False NC
ENSDARG00000004697 Prim-5 0.5073488262311037 False NC
ENSDARG00000004697 Prim-15 0.5036497293443976 False NC
ENSDARG00000004697 Prim-25 0.4639130327929137 False NC
ENSDARG00000004697 Long-pec 1.1488749423310733 False NC
ENSDARG00000004697 Protruding-mouth 1.4138901988742472 False NC
ENSDARG00000004697 Day-4 1.246326982009712 False NC
ENSDARG00000004697 Day-5 1.4422104097701058 False NC
ENSDARG00000004702 1-cell 3.083078510733442 False NC
ENSDARG00000004702 2-cell 3.794065803216429 False NC
ENSDARG00000004702 128-cell 7.970554225819706 False NC
ENSDARG00000004702 1k-cell 7.011237750209728 False NC
ENSDARG00000004702 Dome 2.092532251052223 False NC
ENSDARG00000004702 50pc-epiboly 1.6216925591197495 False NC
ENSDARG00000004702 Shield 2.188541221308834 False NC
ENSDARG00000004702 75pc-epiboly 2.6621005906239774 False NC
ENSDARG00000004702 1-4-somites 3.0217898474459033 False NC
ENSDARG00000004702 14-19-somites 3.100473819656343 False NC
ENSDARG00000004702 20-25-somites 5.21346393260132 False NC
ENSDARG00000004702 Prim-5 6.260944195672204 False NC
ENSDARG00000004702 Prim-15 5.945198656970112 False NC
ENSDARG00000004702 Prim-25 6.219284331674283 False NC
ENSDARG00000004702 Long-pec 8.658697782151224 False NC
ENSDARG00000004702 Protruding-mouth 10.069920778458629 False NC
ENSDARG00000004702 Day-4 9.588825911849172 False NC
ENSDARG00000004702 Day-5 10.619809536705668 False NC
ENSDARG00000004706 1-cell 4.442118156522741 False NC
ENSDARG00000004706 2-cell 12.7036066340339 False NC
ENSDARG00000004706 128-cell 20.13938895165297 False NC
ENSDARG00000004706 1k-cell 21.347763900048072 False NC
ENSDARG00000004706 Dome 26.46641091719672 False NC
ENSDARG00000004706 50pc-epiboly 30.09517321818155 False NC
ENSDARG00000004706 Shield 25.365292117022484 False NC
ENSDARG00000004706 75pc-epiboly 17.00779891911957 False NC
ENSDARG00000004706 1-4-somites 13.865917068585428 False NC
ENSDARG00000004706 14-19-somites 15.661171183710948 False NC
ENSDARG00000004706 20-25-somites 12.86468239033935 False NC
ENSDARG00000004706 Prim-5 12.118405320956642 False NC
ENSDARG00000004706 Prim-15 11.128994678924752 False NC
ENSDARG00000004706 Prim-25 11.282750131138616 False NC
ENSDARG00000004706 Long-pec 11.414793505970392 False NC
ENSDARG00000004706 Protruding-mouth 10.13656368303565 False NC
ENSDARG00000004706 Day-4 9.203161114536089 False NC
ENSDARG00000004706 Day-5 9.434092815931226 False NC
ENSDARG00000004712 1-cell 0.006297558954888852 False NC
ENSDARG00000004712 2-cell 0.009577229332468323 False NC
ENSDARG00000004712 128-cell 0.018500133397281564 False NC
ENSDARG00000004712 1k-cell 0.015531271964882968 False NC
ENSDARG00000004712 Dome 0.014091710862786563 False NC
ENSDARG00000004712 50pc-epiboly 0.21016433655541658 False NC
ENSDARG00000004712 Shield 0.3197920491353823 False NC
ENSDARG00000004712 75pc-epiboly 0.013415968966537694 False NC
ENSDARG00000004712 1-4-somites 0.008034198966494238 False NC
ENSDARG00000004712 14-19-somites 0.038247902404807146 False NC
ENSDARG00000004712 20-25-somites 0.33891030699173597 False NC
ENSDARG00000004712 Prim-5 0.5329444461915573 False NC
ENSDARG00000004712 Prim-15 0.6634887937331517 False NC
ENSDARG00000004712 Prim-25 0.9166277399619919 False NC
ENSDARG00000004712 Long-pec 0.7257906764651653 False NC
ENSDARG00000004712 Protruding-mouth 0.7071634071757478 False NC
ENSDARG00000004712 Day-4 0.5485038222317302 False NC
ENSDARG00000004712 Day-5 0.5414789190078307 False NC
ENSDARG00000004713 1-cell 9.957833103741777 False NC
ENSDARG00000004713 2-cell 31.190702035352594 False NC
ENSDARG00000004713 128-cell 15.173090198548769 False NC
ENSDARG00000004713 1k-cell 17.863634423370836 False NC
ENSDARG00000004713 Dome 12.999560177003593 False NC
ENSDARG00000004713 50pc-epiboly 21.825942389727572 False NC
ENSDARG00000004713 Shield 28.285501667629866 False NC
ENSDARG00000004713 75pc-epiboly 23.1093198452207 False NC
ENSDARG00000004713 1-4-somites 18.375813558315844 False NC
ENSDARG00000004713 14-19-somites 17.811648745217376 False NC
ENSDARG00000004713 20-25-somites 15.645421793660063 False NC
ENSDARG00000004713 Prim-5 13.23308952941243 False NC
ENSDARG00000004713 Prim-15 12.169930737031706 False NC
ENSDARG00000004713 Prim-25 10.503752517257757 False NC
ENSDARG00000004713 Long-pec 7.172088980586151 False NC
ENSDARG00000004713 Protruding-mouth 3.8144067591041355 False NC
ENSDARG00000004713 Day-4 2.882450108188117 False NC
ENSDARG00000004713 Day-5 1.345479459152827 False NC
ENSDARG00000004714 1-cell 0.047357336423483394 False NC
ENSDARG00000004714 2-cell 0.07427093213218923 False NC
ENSDARG00000004714 128-cell 0.1739001269083488 False NC
ENSDARG00000004714 1k-cell 0.13765055257471404 False NC
ENSDARG00000004714 Dome 0.08389210830831835 False NC
ENSDARG00000004714 50pc-epiboly 0.14094438548115473 False NC
ENSDARG00000004714 Shield 0.4583656331474084 False NC
ENSDARG00000004714 75pc-epiboly 0.7933420851125315 False NC
ENSDARG00000004714 1-4-somites 3.0898869876141983 False NC
ENSDARG00000004714 14-19-somites 3.851178832872887 False NC
ENSDARG00000004714 20-25-somites 5.051512139245825 False NC
ENSDARG00000004714 Prim-5 5.629776942854758 False NC
ENSDARG00000004714 Prim-15 6.508027698269627 False NC
ENSDARG00000004714 Prim-25 6.596701402430924 False NC
ENSDARG00000004714 Long-pec 6.572554211661894 False NC
ENSDARG00000004714 Protruding-mouth 5.900512988136479 False NC
ENSDARG00000004714 Day-4 5.660726379843636 False NC
ENSDARG00000004714 Day-5 5.533878687848573 False NC
ENSDARG00000004721 1-cell 0.03707060931766713 False NC
ENSDARG00000004721 2-cell 0.2466467668573923 False NC
ENSDARG00000004721 128-cell 0.28586543751650667 False NC
ENSDARG00000004721 1k-cell 0.1534632296703151 False NC
ENSDARG00000004721 Dome 0.2868719310898446 False NC
ENSDARG00000004721 50pc-epiboly 0.09043372216644992 False NC
ENSDARG00000004721 Shield 0.053403045276124404 False NC
ENSDARG00000004721 75pc-epiboly 0.0071793783726943824 False NC
ENSDARG00000004721 1-4-somites 0.03378096329532151 False NC
ENSDARG00000004721 14-19-somites 0.01986586330408733 False NC
ENSDARG00000004721 20-25-somites 0.017022159193395035 False NC
ENSDARG00000004721 Prim-5 0.018113047903550165 False NC
ENSDARG00000004721 Prim-15 0.019845679827749537 False NC
ENSDARG00000004721 Prim-25 0.007421916566530707 False NC
ENSDARG00000004721 Long-pec 0.0037608891769790173 False NC
ENSDARG00000004721 Protruding-mouth 0.294145731126252 False NC
ENSDARG00000004721 Day-4 0.47944616010301155 False NC
ENSDARG00000004721 Day-5 0.44505173075545457 False NC
ENSDARG00000004724 1-cell 0.16210573367405268 False NC
ENSDARG00000004724 2-cell 0.3151634685781697 False NC
ENSDARG00000004724 128-cell 0.43292065716785516 False NC
ENSDARG00000004724 1k-cell 0.39589706463119284 False NC
ENSDARG00000004724 Dome 0.49463908689167024 False NC
ENSDARG00000004724 50pc-epiboly 0.14380247611984492 False NC
ENSDARG00000004724 Shield 0.11278229627064922 False NC
ENSDARG00000004724 75pc-epiboly 0.028540580943204018 False NC
ENSDARG00000004724 1-4-somites 0.4565905442710584 False NC
ENSDARG00000004724 14-19-somites 1.1253776184238171 False NC
ENSDARG00000004724 20-25-somites 2.4022542330113805 False NC
ENSDARG00000004724 Prim-5 3.0458454966699544 False NC
ENSDARG00000004724 Prim-15 2.3904770334471293 False NC
ENSDARG00000004724 Prim-25 1.925185359926013 False NC
ENSDARG00000004724 Long-pec 1.5922677921124406 False NC
ENSDARG00000004724 Protruding-mouth 1.8132075295708063 False NC
ENSDARG00000004724 Day-4 3.253548483491104 False NC
ENSDARG00000004724 Day-5 4.945443759010503 False NC
ENSDARG00000004726 1-cell 0.19216813518654846 False NC
ENSDARG00000004726 2-cell 0.597951310364243 False NC
ENSDARG00000004726 128-cell 5.147586297574754 False NC
ENSDARG00000004726 1k-cell 5.453782969896579 False NC
ENSDARG00000004726 Dome 5.30715905539431 False NC
ENSDARG00000004726 50pc-epiboly 3.414794292091269 False NC
ENSDARG00000004726 Shield 1.8321965759123255 False NC
ENSDARG00000004726 75pc-epiboly 0.987223373609188 False NC
ENSDARG00000004726 1-4-somites 2.4589851459902627 False NC
ENSDARG00000004726 14-19-somites 2.570923407978099 False NC
ENSDARG00000004726 20-25-somites 3.399568364623751 False NC
ENSDARG00000004726 Prim-5 3.111388952807398 False NC
ENSDARG00000004726 Prim-15 2.7376069589836867 False NC
ENSDARG00000004726 Prim-25 2.6263590261383447 False NC
ENSDARG00000004726 Long-pec 2.3600240163267627 False NC
ENSDARG00000004726 Protruding-mouth 2.297873462294587 False NC
ENSDARG00000004726 Day-4 2.23806162283888 False NC
ENSDARG00000004726 Day-5 1.9173604808192561 False NC
ENSDARG00000004735 1-cell 79.63636279198418 False NC
ENSDARG00000004735 2-cell 63.734117243122725 False NC
ENSDARG00000004735 128-cell 78.08354920552458 False NC
ENSDARG00000004735 1k-cell 74.57204477596439 False NC
ENSDARG00000004735 Dome 100.39991005612748 False NC
ENSDARG00000004735 50pc-epiboly 154.9780692240518 False NC
ENSDARG00000004735 Shield 165.74238075274334 False NC
ENSDARG00000004735 75pc-epiboly 137.70593267049836 False NC
ENSDARG00000004735 1-4-somites 70.26374877520738 False NC
ENSDARG00000004735 14-19-somites 55.451522420939305 False NC
ENSDARG00000004735 20-25-somites 46.33806105413454 False NC
ENSDARG00000004735 Prim-5 45.24105267518355 False NC
ENSDARG00000004735 Prim-15 37.24824463854764 False NC
ENSDARG00000004735 Prim-25 45.69645316122118 False NC
ENSDARG00000004735 Long-pec 34.5444344981354 False NC
ENSDARG00000004735 Protruding-mouth 19.972841488319922 False NC
ENSDARG00000004735 Day-4 15.821657127692365 False NC
ENSDARG00000004735 Day-5 12.091552348272653 False NC
ENSDARG00000004745 1-cell 0.37699376006093865 False NC
ENSDARG00000004745 2-cell 1.0296285829403582 False NC
ENSDARG00000004745 128-cell 7.964409638211466 False NC
ENSDARG00000004745 1k-cell 11.36975460775375 False NC
ENSDARG00000004745 Dome 10.914022854454476 False NC
ENSDARG00000004745 50pc-epiboly 12.796301737817284 False NC
ENSDARG00000004745 Shield 10.634047353110855 False NC
ENSDARG00000004745 75pc-epiboly 9.782617004125978 False NC
ENSDARG00000004745 1-4-somites 4.20944396987845 False NC
ENSDARG00000004745 14-19-somites 2.0799522293995816 False NC
ENSDARG00000004745 20-25-somites 1.9326827885070936 False NC
ENSDARG00000004745 Prim-5 1.5622253636592356 False NC
ENSDARG00000004745 Prim-15 1.256922294328119 False NC
ENSDARG00000004745 Prim-25 1.0270743381225296 False NC
ENSDARG00000004745 Long-pec 1.0408936095069827 False NC
ENSDARG00000004745 Protruding-mouth 1.5289859261081846 False NC
ENSDARG00000004745 Day-4 1.6490481143805495 False NC
ENSDARG00000004745 Day-5 2.155239991585281 False NC
ENSDARG00000004748 1-cell 0.0018316933963041467 False NC
ENSDARG00000004748 2-cell 0.008705033494344145 False NC
ENSDARG00000004748 128-cell 0.005044599286994365 False NC
ENSDARG00000004748 1k-cell 0.004840060450076966 False NC
ENSDARG00000004748 Dome 0.11271376459664295 False NC
ENSDARG00000004748 50pc-epiboly 1.7927279352421734 False NC
ENSDARG00000004748 Shield 2.3055591415786694 False NC
ENSDARG00000004748 75pc-epiboly 2.4814047914831088 False NC
ENSDARG00000004748 1-4-somites 0.994812754431017 False NC
ENSDARG00000004748 14-19-somites 1.1091976518378506 False NC
ENSDARG00000004748 20-25-somites 1.2481638609228862 False NC
ENSDARG00000004748 Prim-5 1.5751693722570848 False NC
ENSDARG00000004748 Prim-15 1.6160181834780207 False NC
ENSDARG00000004748 Prim-25 1.0543309905759384 False NC
ENSDARG00000004748 Long-pec 2.6703633544127294 False NC
ENSDARG00000004748 Protruding-mouth 6.382088375123189 False NC
ENSDARG00000004748 Day-4 6.511016042566164 False NC
ENSDARG00000004748 Day-5 3.072376002583533 False NC
ENSDARG00000004753 1-cell 0.0 False NC
ENSDARG00000004753 2-cell 0.0 False NC
ENSDARG00000004753 128-cell 0.10569783824414684 False NC
ENSDARG00000004753 1k-cell 0.013987890057968433 False NC
ENSDARG00000004753 Dome 0.1406628149010261 False NC
ENSDARG00000004753 50pc-epiboly 0.28668690783136597 False NC
ENSDARG00000004753 Shield 0.3538889303006657 False NC
ENSDARG00000004753 75pc-epiboly 0.10380215119601206 False NC
ENSDARG00000004753 1-4-somites 0.014471640455625984 False NC
ENSDARG00000004753 14-19-somites 0.08510462788288278 False NC
ENSDARG00000004753 20-25-somites 0.014584460808396071 False NC
ENSDARG00000004753 Prim-5 0.04267759713903899 False NC
ENSDARG00000004753 Prim-15 0.05951271382871 False NC
ENSDARG00000004753 Prim-25 0.04769282647604155 False NC
ENSDARG00000004753 Long-pec 0.08055755468973443 False NC
ENSDARG00000004753 Protruding-mouth 0.701833136875836 False NC
ENSDARG00000004753 Day-4 0.866501600449196 False NC
ENSDARG00000004753 Day-5 0.5765150633934624 False NC
ENSDARG00000004754 1-cell 5.793379573597895 False NC
ENSDARG00000004754 2-cell 4.8752264609330895 False NC
ENSDARG00000004754 128-cell 9.502061494316688 False NC
ENSDARG00000004754 1k-cell 7.098962101513967 False NC
ENSDARG00000004754 Dome 4.0195676193979555 False NC
ENSDARG00000004754 50pc-epiboly 4.5249428670511485 False NC
ENSDARG00000004754 Shield 6.085483502397752 False NC
ENSDARG00000004754 75pc-epiboly 7.435270104728575 False NC
ENSDARG00000004754 1-4-somites 8.201931030405714 False NC
ENSDARG00000004754 14-19-somites 8.68164551800827 False NC
ENSDARG00000004754 20-25-somites 10.025230284125815 False NC
ENSDARG00000004754 Prim-5 8.90979250081907 False NC
ENSDARG00000004754 Prim-15 7.006303733720472 False NC
ENSDARG00000004754 Prim-25 8.776162385894473 False NC
ENSDARG00000004754 Long-pec 5.549934339690813 False NC
ENSDARG00000004754 Protruding-mouth 6.368622112993458 False NC
ENSDARG00000004754 Day-4 4.412041413621012 False NC
ENSDARG00000004754 Day-5 2.454132341083271 False NC
ENSDARG00000004757 1-cell 121.38804333368799 False NC
ENSDARG00000004757 2-cell 128.56681927928906 False NC
ENSDARG00000004757 128-cell 69.41846473931433 False NC
ENSDARG00000004757 1k-cell 69.91691603531328 False NC
ENSDARG00000004757 Dome 164.77973256624153 False NC
ENSDARG00000004757 50pc-epiboly 378.56824671457844 False NC
ENSDARG00000004757 Shield 462.8568827838479 False NC
ENSDARG00000004757 75pc-epiboly 536.1000141146717 False NC
ENSDARG00000004757 1-4-somites 427.48042165743647 False NC
ENSDARG00000004757 14-19-somites 414.4754213722625 False NC
ENSDARG00000004757 20-25-somites 343.668945789553 False NC
ENSDARG00000004757 Prim-5 328.2705048497754 False NC
ENSDARG00000004757 Prim-15 352.2626094555709 False NC
ENSDARG00000004757 Prim-25 336.8681209728569 False NC
ENSDARG00000004757 Long-pec 320.6060188262151 False NC
ENSDARG00000004757 Protruding-mouth 240.01776909162282 False NC
ENSDARG00000004757 Day-4 220.81172879664473 False NC
ENSDARG00000004757 Day-5 216.25511872027718 False NC
ENSDARG00000004763 1-cell 0.0 False NC
ENSDARG00000004763 2-cell 0.0 False NC
ENSDARG00000004763 128-cell 0.0 False NC
ENSDARG00000004763 1k-cell 0.0038793610104110752 False NC
ENSDARG00000004763 Dome 0.0 False NC
ENSDARG00000004763 50pc-epiboly 0.0 False NC
ENSDARG00000004763 Shield 0.003965516499434591 False NC
ENSDARG00000004763 75pc-epiboly 0.0 False NC
ENSDARG00000004763 1-4-somites 0.020067614739458697 False NC
ENSDARG00000004763 14-19-somites 0.09047690774498922 False NC
ENSDARG00000004763 20-25-somites 0.15774767652276783 False NC
ENSDARG00000004763 Prim-5 0.284065955348119 False NC
ENSDARG00000004763 Prim-15 0.26408134544275164 False NC
ENSDARG00000004763 Prim-25 0.410036711252517 False NC
ENSDARG00000004763 Long-pec 0.2278843143401558 False NC
ENSDARG00000004763 Protruding-mouth 0.29196656133205817 False NC
ENSDARG00000004763 Day-4 0.2447632917646992 False NC
ENSDARG00000004763 Day-5 0.3222959810129667 False NC
ENSDARG00000004771 1-cell 0.5717435949847014 False NC
ENSDARG00000004771 2-cell 0.6864463676902585 False NC
ENSDARG00000004771 128-cell 0.8471628827562908 False NC
ENSDARG00000004771 1k-cell 0.69795961611183 False NC
ENSDARG00000004771 Dome 0.6639953549035942 False NC
ENSDARG00000004771 50pc-epiboly 1.624782428572157 False NC
ENSDARG00000004771 Shield 1.6526993570772592 False NC
ENSDARG00000004771 75pc-epiboly 2.301981985849683 False NC
ENSDARG00000004771 1-4-somites 4.222899377289498 False NC
ENSDARG00000004771 14-19-somites 4.927374933713788 False NC
ENSDARG00000004771 20-25-somites 4.311091340325449 False NC
ENSDARG00000004771 Prim-5 3.028842835924416 False NC
ENSDARG00000004771 Prim-15 2.599010716105127 False NC
ENSDARG00000004771 Prim-25 3.8457546531133575 False NC
ENSDARG00000004771 Long-pec 3.653269513394677 False NC
ENSDARG00000004771 Protruding-mouth 3.5563696227787327 False NC
ENSDARG00000004771 Day-4 4.307403266510145 False NC
ENSDARG00000004771 Day-5 4.644863399749877 False NC
ENSDARG00000004774 1-cell 3.656333799729553 False NC
ENSDARG00000004774 2-cell 4.321339775652665 False NC
ENSDARG00000004774 128-cell 7.909518936824959 False NC
ENSDARG00000004774 1k-cell 8.175643611483386 False NC
ENSDARG00000004774 Dome 7.096270616365528 False NC
ENSDARG00000004774 50pc-epiboly 3.7940905443107766 False NC
ENSDARG00000004774 Shield 3.731113282974184 False NC
ENSDARG00000004774 75pc-epiboly 4.833443268125239 False NC
ENSDARG00000004774 1-4-somites 8.35396158053462 False NC
ENSDARG00000004774 14-19-somites 6.340922048272191 False NC
ENSDARG00000004774 20-25-somites 6.696112442846152 False NC
ENSDARG00000004774 Prim-5 4.614740136855373 False NC
ENSDARG00000004774 Prim-15 2.7563547012980387 False NC
ENSDARG00000004774 Prim-25 2.4783565560805343 False NC
ENSDARG00000004774 Long-pec 1.6708636562733115 False NC
ENSDARG00000004774 Protruding-mouth 1.6782822479037658 False NC
ENSDARG00000004774 Day-4 1.6425617731695912 False NC
ENSDARG00000004774 Day-5 1.675891452950042 False NC
ENSDARG00000004782 1-cell 0.0 False NC
ENSDARG00000004782 2-cell 0.0013301228496848442 False NC
ENSDARG00000004782 128-cell 0.0012846852309633416 False NC
ENSDARG00000004782 1k-cell 0.001232596252632862 False NC
ENSDARG00000004782 Dome 0.00913318746048351 False NC
ENSDARG00000004782 50pc-epiboly 0.031407444491881514 False NC
ENSDARG00000004782 Shield 0.03527917649001936 False NC
ENSDARG00000004782 75pc-epiboly 0.1056977680385355 False NC
ENSDARG00000004782 1-4-somites 1.7228273037069435 False NC
ENSDARG00000004782 14-19-somites 3.0059769100976315 False NC
ENSDARG00000004782 20-25-somites 3.8297927679235704 False NC
ENSDARG00000004782 Prim-5 4.121726272604375 False NC
ENSDARG00000004782 Prim-15 4.142909811184753 False NC
ENSDARG00000004782 Prim-25 3.4573678947575837 False NC
ENSDARG00000004782 Long-pec 3.0382162111300626 False NC
ENSDARG00000004782 Protruding-mouth 3.6938153926679353 False NC
ENSDARG00000004782 Day-4 3.253575288859376 False NC
ENSDARG00000004782 Day-5 3.128112215019739 False NC
ENSDARG00000004785 1-cell 4.002357668670715 False NC
ENSDARG00000004785 2-cell 6.122467231215738 False NC
ENSDARG00000004785 128-cell 7.486589746541858 False NC
ENSDARG00000004785 1k-cell 8.048977044866486 False NC
ENSDARG00000004785 Dome 9.05103025094042 False NC
ENSDARG00000004785 50pc-epiboly 7.8372101035978705 False NC
ENSDARG00000004785 Shield 8.740456029754121 False NC
ENSDARG00000004785 75pc-epiboly 9.61365898930689 False NC
ENSDARG00000004785 1-4-somites 12.836145061466363 False NC
ENSDARG00000004785 14-19-somites 14.543603573119347 False NC
ENSDARG00000004785 20-25-somites 14.801161504581637 False NC
ENSDARG00000004785 Prim-5 13.130011982835589 False NC
ENSDARG00000004785 Prim-15 12.539562060174692 False NC
ENSDARG00000004785 Prim-25 11.374343596970109 False NC
ENSDARG00000004785 Long-pec 10.562682075186073 False NC
ENSDARG00000004785 Protruding-mouth 8.924848716909496 False NC
ENSDARG00000004785 Day-4 7.946956780653541 False NC
ENSDARG00000004785 Day-5 7.88707768152261 False NC
ENSDARG00000004789 1-cell 0.01408880758598631 False NC
ENSDARG00000004789 2-cell 0.025207104238803613 False NC
ENSDARG00000004789 128-cell 0.04032309192687337 False NC
ENSDARG00000004789 1k-cell 0.07007664494712713 False NC
ENSDARG00000004789 Dome 0.032452999792954726 False NC
ENSDARG00000004789 50pc-epiboly 0.009704367524931963 False NC
ENSDARG00000004789 Shield 0.004477059672602593 False NC
ENSDARG00000004789 75pc-epiboly 0.0008025136699115202 False NC
ENSDARG00000004789 1-4-somites 0.0022656294252757737 False NC
ENSDARG00000004789 14-19-somites 0.0014804092163706868 False NC
ENSDARG00000004789 20-25-somites 0.0007610973950650188 False NC
ENSDARG00000004789 Prim-5 0.0024296201356339897 False NC
ENSDARG00000004789 Prim-15 0.0017746861662597344 False NC
ENSDARG00000004789 Prim-25 0.008296246823035657 False NC
ENSDARG00000004789 Long-pec 0.008407872712286778 False NC
ENSDARG00000004789 Protruding-mouth 0.0732510278253138 False NC
ENSDARG00000004789 Day-4 0.08960025482888594 False NC
ENSDARG00000004789 Day-5 0.09381061474263848 False NC
ENSDARG00000004794 1-cell 0.10773435113264336 False NC
ENSDARG00000004794 2-cell 0.1376006039367563 False NC
ENSDARG00000004794 128-cell 0.4388794097168443 False NC
ENSDARG00000004794 1k-cell 0.5100460872847961 False NC
ENSDARG00000004794 Dome 0.3484235014583576 False NC
ENSDARG00000004794 50pc-epiboly 0.15112027211121853 False NC
ENSDARG00000004794 Shield 0.06971855448009842 False NC
ENSDARG00000004794 75pc-epiboly 0.01956061903101791 False NC
ENSDARG00000004794 1-4-somites 0.049087002186428204 False NC
ENSDARG00000004794 14-19-somites 0.09622339332737664 False NC
ENSDARG00000004794 20-25-somites 0.25353212316509743 False NC
ENSDARG00000004794 Prim-5 0.22701006845460237 False NC
ENSDARG00000004794 Prim-15 0.18023555911126365 False NC
ENSDARG00000004794 Prim-25 0.15503094756186336 False NC
ENSDARG00000004794 Long-pec 0.16736364036471413 False NC
ENSDARG00000004794 Protruding-mouth 0.10820814063568543 False NC
ENSDARG00000004794 Day-4 0.10205296506902492 False NC
ENSDARG00000004794 Day-5 0.16937463380702542 False NC
ENSDARG00000004796 1-cell 1.2164870825178127 False NC
ENSDARG00000004796 2-cell 1.2202462551518156 False NC
ENSDARG00000004796 128-cell 2.494821829210139 False NC
ENSDARG00000004796 1k-cell 2.3811832615841126 False NC
ENSDARG00000004796 Dome 1.3235945940067944 False NC
ENSDARG00000004796 50pc-epiboly 0.7929017720056839 False NC
ENSDARG00000004796 Shield 0.33708998921545896 False NC
ENSDARG00000004796 75pc-epiboly 0.21043366654112594 False NC
ENSDARG00000004796 1-4-somites 0.6855703308917385 False NC
ENSDARG00000004796 14-19-somites 0.83545281464974 False NC
ENSDARG00000004796 20-25-somites 1.0054603062007075 False NC
ENSDARG00000004796 Prim-5 0.7963631845361241 False NC
ENSDARG00000004796 Prim-15 0.9863501873915773 False NC
ENSDARG00000004796 Prim-25 1.265057898269214 False NC
ENSDARG00000004796 Long-pec 1.2029977123277877 False NC
ENSDARG00000004796 Protruding-mouth 1.4899292648991276 False NC
ENSDARG00000004796 Day-4 1.390261041432194 False NC
ENSDARG00000004796 Day-5 1.274775599467688 False NC
ENSDARG00000004806 1-cell 2.3755616690638783 False NC
ENSDARG00000004806 2-cell 4.0445552973447025 False NC
ENSDARG00000004806 128-cell 11.606448133699667 False NC
ENSDARG00000004806 1k-cell 12.24652521741046 False NC
ENSDARG00000004806 Dome 11.378134767425408 False NC
ENSDARG00000004806 50pc-epiboly 10.774658249466835 False NC
ENSDARG00000004806 Shield 9.133745724779109 False NC
ENSDARG00000004806 75pc-epiboly 8.305031624766968 False NC
ENSDARG00000004806 1-4-somites 9.722027836477722 False NC
ENSDARG00000004806 14-19-somites 6.495992470327414 False NC
ENSDARG00000004806 20-25-somites 5.998400000836428 False NC
ENSDARG00000004806 Prim-5 4.236749746602387 False NC
ENSDARG00000004806 Prim-15 2.6244115092068547 False NC
ENSDARG00000004806 Prim-25 2.486797465081359 False NC
ENSDARG00000004806 Long-pec 1.744056376610875 False NC
ENSDARG00000004806 Protruding-mouth 1.840499839200818 False NC
ENSDARG00000004806 Day-4 1.703596310144657 False NC
ENSDARG00000004806 Day-5 1.6199852098493115 False NC
ENSDARG00000004823 1-cell 0.7706109323706843 False NC
ENSDARG00000004823 2-cell 1.8461372622201175 False NC
ENSDARG00000004823 128-cell 9.895844688428555 False NC
ENSDARG00000004823 1k-cell 11.268891552813438 False NC
ENSDARG00000004823 Dome 4.205846062056223 False NC
ENSDARG00000004823 50pc-epiboly 0.7651542185889835 False NC
ENSDARG00000004823 Shield 0.15418387919830612 False NC
ENSDARG00000004823 75pc-epiboly 0.07418482887193681 False NC
ENSDARG00000004823 1-4-somites 0.06570544234693491 False NC
ENSDARG00000004823 14-19-somites 0.04829995982454623 False NC
ENSDARG00000004823 20-25-somites 0.03724744469066023 False NC
ENSDARG00000004823 Prim-5 0.05284599854434045 False NC
ENSDARG00000004823 Prim-15 0.03860071012061753 False NC
ENSDARG00000004823 Prim-25 0.01804493801740857 False NC
ENSDARG00000004823 Long-pec 0.027431598623043472 False NC
ENSDARG00000004823 Protruding-mouth 0.009052630316224552 False NC
ENSDARG00000004823 Day-4 0.009106871356304485 False NC
ENSDARG00000004823 Day-5 0.03606854026644206 False NC
ENSDARG00000004830 1-cell 0.4806001096701575 False NC
ENSDARG00000004830 2-cell 0.6966287144203369 False NC
ENSDARG00000004830 128-cell 1.8089241717345028 False NC
ENSDARG00000004830 1k-cell 2.275302193857408 False NC
ENSDARG00000004830 Dome 2.8117573287899003 False NC
ENSDARG00000004830 50pc-epiboly 7.902134984121956 False NC
ENSDARG00000004830 Shield 13.922548426388166 False NC
ENSDARG00000004830 75pc-epiboly 22.303504567182692 False NC
ENSDARG00000004830 1-4-somites 46.98126368005733 False NC
ENSDARG00000004830 14-19-somites 40.768021537764454 False NC
ENSDARG00000004830 20-25-somites 53.32803586255925 False NC
ENSDARG00000004830 Prim-5 62.21707655128073 False NC
ENSDARG00000004830 Prim-15 66.66341146303981 False NC
ENSDARG00000004830 Prim-25 61.533378090197985 False NC
ENSDARG00000004830 Long-pec 53.560514297566066 False NC
ENSDARG00000004830 Protruding-mouth 54.76386611044946 False NC
ENSDARG00000004830 Day-4 53.16171343081059 False NC
ENSDARG00000004830 Day-5 44.97736618144656 False NC
ENSDARG00000004836 1-cell 2.533652578164823 False NC
ENSDARG00000004836 2-cell 3.0792750932106627 False NC
ENSDARG00000004836 128-cell 3.5532738499420633 False NC
ENSDARG00000004836 1k-cell 4.525021616839492 False NC
ENSDARG00000004836 Dome 3.72545805030621 False NC
ENSDARG00000004836 50pc-epiboly 2.7141964778172434 False NC
ENSDARG00000004836 Shield 1.2983905616699463 False NC
ENSDARG00000004836 75pc-epiboly 1.1564105677096035 False NC
ENSDARG00000004836 1-4-somites 2.5757445975586637 False NC
ENSDARG00000004836 14-19-somites 2.9404836652443658 False NC
ENSDARG00000004836 20-25-somites 3.570696395345391 False NC
ENSDARG00000004836 Prim-5 3.8411211904914127 False NC
ENSDARG00000004836 Prim-15 4.042352143186892 False NC
ENSDARG00000004836 Prim-25 5.06762009322224 False NC
ENSDARG00000004836 Long-pec 5.976532551853824 False NC
ENSDARG00000004836 Protruding-mouth 9.859823186087908 False NC
ENSDARG00000004836 Day-4 8.094996761159543 False NC
ENSDARG00000004836 Day-5 7.202257723045096 False NC
ENSDARG00000004840 1-cell 0.6522709503472655 False NC
ENSDARG00000004840 2-cell 0.9716060177206357 False NC
ENSDARG00000004840 128-cell 0.3977094269017666 False NC
ENSDARG00000004840 1k-cell 0.17578582311734342 False NC
ENSDARG00000004840 Dome 1.252600442853932 False NC
ENSDARG00000004840 50pc-epiboly 1.876208104603706 False NC
ENSDARG00000004840 Shield 2.2833751908594677 False NC
ENSDARG00000004840 75pc-epiboly 2.61603375966962 False NC
ENSDARG00000004840 1-4-somites 3.934496505126269 False NC
ENSDARG00000004840 14-19-somites 4.64323815407856 False NC
ENSDARG00000004840 20-25-somites 4.228918292524448 False NC
ENSDARG00000004840 Prim-5 3.6151692805066973 False NC
ENSDARG00000004840 Prim-15 3.08018620461933 False NC
ENSDARG00000004840 Prim-25 2.782375207216188 False NC
ENSDARG00000004840 Long-pec 3.0371005206868347 False NC
ENSDARG00000004840 Protruding-mouth 3.085022474468541 False NC
ENSDARG00000004840 Day-4 2.9510368984893995 False NC
ENSDARG00000004840 Day-5 2.944220834299583 False NC
ENSDARG00000004843 1-cell 11.381113185339313 False NC
ENSDARG00000004843 2-cell 14.123026111661716 False NC
ENSDARG00000004843 128-cell 17.35649397810208 False NC
ENSDARG00000004843 1k-cell 17.13508405512864 False NC
ENSDARG00000004843 Dome 2.9844033142932878 False NC
ENSDARG00000004843 50pc-epiboly 1.6195793034891899 False NC
ENSDARG00000004843 Shield 2.333045540500685 False NC
ENSDARG00000004843 75pc-epiboly 4.471720397272265 False NC
ENSDARG00000004843 1-4-somites 6.255616188586178 False NC
ENSDARG00000004843 14-19-somites 6.61537576100902 False NC
ENSDARG00000004843 20-25-somites 8.735927856369747 False NC
ENSDARG00000004843 Prim-5 9.847460376896773 False NC
ENSDARG00000004843 Prim-15 8.607369675044017 False NC
ENSDARG00000004843 Prim-25 6.758989038437839 False NC
ENSDARG00000004843 Long-pec 5.933552396422295 False NC
ENSDARG00000004843 Protruding-mouth 6.174870139718855 False NC
ENSDARG00000004843 Day-4 7.198694117322821 False NC
ENSDARG00000004843 Day-5 8.933502752578459 False NC
ENSDARG00000004851 1-cell 4.236502551773038 False NC
ENSDARG00000004851 2-cell 6.940403597987645 False NC
ENSDARG00000004851 128-cell 9.27779410128335 False NC
ENSDARG00000004851 1k-cell 9.114663864561226 False NC
ENSDARG00000004851 Dome 3.34257899592685 False NC
ENSDARG00000004851 50pc-epiboly 0.9604663071156091 False NC
ENSDARG00000004851 Shield 0.5239649411660503 False NC
ENSDARG00000004851 75pc-epiboly 0.5078680317331001 False NC
ENSDARG00000004851 1-4-somites 0.48229662004602314 False NC
ENSDARG00000004851 14-19-somites 0.5069375404413152 False NC
ENSDARG00000004851 20-25-somites 0.5564358201246454 False NC
ENSDARG00000004851 Prim-5 0.4821017042188175 False NC
ENSDARG00000004851 Prim-15 0.47437044120617955 False NC
ENSDARG00000004851 Prim-25 0.5561910192981292 False NC
ENSDARG00000004851 Long-pec 0.4810670830612292 False NC
ENSDARG00000004851 Protruding-mouth 0.5965365448676623 False NC
ENSDARG00000004851 Day-4 0.5323563893588343 False NC
ENSDARG00000004851 Day-5 0.48740627096254874 False NC
ENSDARG00000004861 1-cell 0.07071291789491932 False NC
ENSDARG00000004861 2-cell 0.026884775366886514 False NC
ENSDARG00000004861 128-cell 0.27697470789089584 False NC
ENSDARG00000004861 1k-cell 0.4401392670938799 False NC
ENSDARG00000004861 Dome 0.07911525722721528 False NC
ENSDARG00000004861 50pc-epiboly 0.33580799570557474 False NC
ENSDARG00000004861 Shield 0.4838699665562366 False NC
ENSDARG00000004861 75pc-epiboly 0.4701883305326356 False NC
ENSDARG00000004861 1-4-somites 0.5326862537147278 False NC
ENSDARG00000004861 14-19-somites 0.4084187779281483 False NC
ENSDARG00000004861 20-25-somites 0.4242760275558326 False NC
ENSDARG00000004861 Prim-5 0.44685954651464355 False NC
ENSDARG00000004861 Prim-15 0.3836077241368222 False NC
ENSDARG00000004861 Prim-25 0.6559619486240358 False NC
ENSDARG00000004861 Long-pec 1.769579322938902 False NC
ENSDARG00000004861 Protruding-mouth 3.3475929708640266 False NC
ENSDARG00000004861 Day-4 2.7246058117846075 False NC
ENSDARG00000004861 Day-5 2.4956286405007893 False NC
ENSDARG00000004864 1-cell 2.6847666544857507 False NC
ENSDARG00000004864 2-cell 1.982073998859536 False NC
ENSDARG00000004864 128-cell 0.1931928409467145 False NC
ENSDARG00000004864 1k-cell 0.1235730828829057 False NC
ENSDARG00000004864 Dome 0.041620062627552 False NC
ENSDARG00000004864 50pc-epiboly 0.024891158704911626 False NC
ENSDARG00000004864 Shield 0.0 False NC
ENSDARG00000004864 75pc-epiboly 0.0 False NC
ENSDARG00000004864 1-4-somites 0.0 False NC
ENSDARG00000004864 14-19-somites 0.0 False NC
ENSDARG00000004864 20-25-somites 0.0 False NC
ENSDARG00000004864 Prim-5 0.012463678901967087 False NC
ENSDARG00000004864 Prim-15 0.0 False NC
ENSDARG00000004864 Prim-25 0.0 False NC
ENSDARG00000004864 Long-pec 0.0 False NC
ENSDARG00000004864 Protruding-mouth 0.0 False NC
ENSDARG00000004864 Day-4 0.0 False NC
ENSDARG00000004864 Day-5 0.0 False NC
ENSDARG00000004866 1-cell 0.4494174228669493 False NC
ENSDARG00000004866 2-cell 0.9409216297577245 False NC
ENSDARG00000004866 128-cell 6.389331813179345 False NC
ENSDARG00000004866 1k-cell 6.05537946217275 False NC
ENSDARG00000004866 Dome 5.260343922168961 False NC
ENSDARG00000004866 50pc-epiboly 2.281600419452266 False NC
ENSDARG00000004866 Shield 2.2009003829332636 False NC
ENSDARG00000004866 75pc-epiboly 2.1671191995775523 False NC
ENSDARG00000004866 1-4-somites 2.2496815181494187 False NC
ENSDARG00000004866 14-19-somites 2.1859976934263625 False NC
ENSDARG00000004866 20-25-somites 2.2058683634673875 False NC
ENSDARG00000004866 Prim-5 2.0119152863780396 False NC
ENSDARG00000004866 Prim-15 1.693917148591406 False NC
ENSDARG00000004866 Prim-25 1.9089923197518268 False NC
ENSDARG00000004866 Long-pec 1.6019624977128906 False NC
ENSDARG00000004866 Protruding-mouth 1.6439276078647818 False NC
ENSDARG00000004866 Day-4 1.8409398151904575 False NC
ENSDARG00000004866 Day-5 1.9929277424563394 False NC
ENSDARG00000004869 1-cell 0.0 False NC
ENSDARG00000004869 2-cell 0.0 False NC
ENSDARG00000004869 128-cell 0.0 False NC
ENSDARG00000004869 1k-cell 0.009536312233113577 False NC
ENSDARG00000004869 Dome 0.025236199931847343 False NC
ENSDARG00000004869 50pc-epiboly 0.036977064280816666 False NC
ENSDARG00000004869 Shield 0.0243702528603832 False NC
ENSDARG00000004869 75pc-epiboly 0.0 False NC
ENSDARG00000004869 1-4-somites 0.0 False NC
ENSDARG00000004869 14-19-somites 0.004835041242881978 False NC
ENSDARG00000004869 20-25-somites 0.10937329975321539 False NC
ENSDARG00000004869 Prim-5 0.2539257590222487 False NC
ENSDARG00000004869 Prim-15 0.3071961980133581 False NC
ENSDARG00000004869 Prim-25 0.2763759439556962 False NC
ENSDARG00000004869 Long-pec 0.29657073023868386 False NC
ENSDARG00000004869 Protruding-mouth 1.0167660947967045 False NC
ENSDARG00000004869 Day-4 1.1650738886107854 False NC
ENSDARG00000004869 Day-5 1.4545647145353113 False NC
ENSDARG00000004870 1-cell 9.987386918361347 False NC
ENSDARG00000004870 2-cell 9.037029507407793 False NC
ENSDARG00000004870 128-cell 7.336259946858543 False NC
ENSDARG00000004870 1k-cell 6.271879123832371 False NC
ENSDARG00000004870 Dome 4.970633088047638 False NC
ENSDARG00000004870 50pc-epiboly 4.889045313529676 False NC
ENSDARG00000004870 Shield 5.261809401262104 False NC
ENSDARG00000004870 75pc-epiboly 5.101747367604956 False NC
ENSDARG00000004870 1-4-somites 7.030074985445405 False NC
ENSDARG00000004870 14-19-somites 7.750458669520208 False NC
ENSDARG00000004870 20-25-somites 6.786713057483095 False NC
ENSDARG00000004870 Prim-5 5.887644931558148 False NC
ENSDARG00000004870 Prim-15 5.447461094991217 False NC
ENSDARG00000004870 Prim-25 5.093123805453378 False NC
ENSDARG00000004870 Long-pec 4.439245059559681 False NC
ENSDARG00000004870 Protruding-mouth 3.6501069022437216 False NC
ENSDARG00000004870 Day-4 3.4483036563605465 False NC
ENSDARG00000004870 Day-5 3.172290354168326 False NC
ENSDARG00000004871 1-cell 0.0 False NC
ENSDARG00000004871 2-cell 0.0 False NC
ENSDARG00000004871 128-cell 0.003451717754776959 False NC
ENSDARG00000004871 1k-cell 0.0049676460822555375 False NC
ENSDARG00000004871 Dome 0.007011208338985786 False NC
ENSDARG00000004871 50pc-epiboly 0.0 False NC
ENSDARG00000004871 Shield 0.0 False NC
ENSDARG00000004871 75pc-epiboly 0.0018204542258210543 False NC
ENSDARG00000004871 1-4-somites 0.0034262964948144716 False NC
ENSDARG00000004871 14-19-somites 0.0033582196975954154 False NC
ENSDARG00000004871 20-25-somites 0.017265038852986404 False NC
ENSDARG00000004871 Prim-5 0.018371492843407354 False NC
ENSDARG00000004871 Prim-15 0.010064423361255327 False NC
ENSDARG00000004871 Prim-25 0.005645861804116648 False NC
ENSDARG00000004871 Long-pec 0.03242368519229141 False NC
ENSDARG00000004871 Protruding-mouth 0.06797682498640203 False NC
ENSDARG00000004871 Day-4 0.049388534501844765 False NC
ENSDARG00000004871 Day-5 0.03654206057396488 False NC
ENSDARG00000004874 1-cell 0.31867369383750105 False NC
ENSDARG00000004874 2-cell 0.6792218631303714 False NC
ENSDARG00000004874 128-cell 4.264125622731249 False NC
ENSDARG00000004874 1k-cell 3.716982042403869 False NC
ENSDARG00000004874 Dome 5.104997967430878 False NC
ENSDARG00000004874 50pc-epiboly 4.702117673348555 False NC
ENSDARG00000004874 Shield 5.955787063017276 False NC
ENSDARG00000004874 75pc-epiboly 4.535248991960843 False NC
ENSDARG00000004874 1-4-somites 1.3375750763483176 False NC
ENSDARG00000004874 14-19-somites 1.733623557988177 False NC
ENSDARG00000004874 20-25-somites 0.9843967525388774 False NC
ENSDARG00000004874 Prim-5 0.5284599854434046 False NC
ENSDARG00000004874 Prim-15 0.37222113330595474 False NC
ENSDARG00000004874 Prim-25 0.24167327701886476 False NC
ENSDARG00000004874 Long-pec 0.3722859813127328 False NC
ENSDARG00000004874 Protruding-mouth 0.3588721303931876 False NC
ENSDARG00000004874 Day-4 0.3707797623638255 False NC
ENSDARG00000004874 Day-5 0.27603474693705654 False NC
ENSDARG00000004875 1-cell 38.09700808449372 False NC
ENSDARG00000004875 2-cell 33.3386341446811 False NC
ENSDARG00000004875 128-cell 17.508390625908607 False NC
ENSDARG00000004875 1k-cell 16.31971339947405 False NC
ENSDARG00000004875 Dome 15.498381465032423 False NC
ENSDARG00000004875 50pc-epiboly 7.608394391608501 False NC
ENSDARG00000004875 Shield 3.8258438525052583 False NC
ENSDARG00000004875 75pc-epiboly 1.0300896516737974 False NC
ENSDARG00000004875 1-4-somites 2.732349086882583 False NC
ENSDARG00000004875 14-19-somites 4.78187760142641 False NC
ENSDARG00000004875 20-25-somites 5.0349396726585445 False NC
ENSDARG00000004875 Prim-5 4.163857413500734 False NC
ENSDARG00000004875 Prim-15 3.9926702559441374 False NC
ENSDARG00000004875 Prim-25 3.7739190153419573 False NC
ENSDARG00000004875 Long-pec 3.5282089018453946 False NC
ENSDARG00000004875 Protruding-mouth 3.422557892206439 False NC
ENSDARG00000004875 Day-4 3.7147304862309305 False NC
ENSDARG00000004875 Day-5 4.223622191028478 False NC
ENSDARG00000004877 1-cell 11.303604237580192 False NC
ENSDARG00000004877 2-cell 8.02970054892782 False NC
ENSDARG00000004877 128-cell 20.153122676039562 False NC
ENSDARG00000004877 1k-cell 21.318498979106774 False NC
ENSDARG00000004877 Dome 11.149095617645951 False NC
ENSDARG00000004877 50pc-epiboly 6.753488864151312 False NC
ENSDARG00000004877 Shield 7.141976144389851 False NC
ENSDARG00000004877 75pc-epiboly 11.713833460458511 False NC
ENSDARG00000004877 1-4-somites 7.68924957981838 False NC
ENSDARG00000004877 14-19-somites 2.993334563743801 False NC
ENSDARG00000004877 20-25-somites 4.962762746571279 False NC
ENSDARG00000004877 Prim-5 5.212981393396594 False NC
ENSDARG00000004877 Prim-15 5.743486559680053 False NC
ENSDARG00000004877 Prim-25 4.585750431432959 False NC
ENSDARG00000004877 Long-pec 4.275253133613679 False NC
ENSDARG00000004877 Protruding-mouth 4.989483058060691 False NC
ENSDARG00000004877 Day-4 6.391943412742921 False NC
ENSDARG00000004877 Day-5 5.52118785793209 False NC
ENSDARG00000004880 1-cell 0.0 False NC
ENSDARG00000004880 2-cell 0.0038991200158307706 False NC
ENSDARG00000004880 128-cell 0.02071258338733905 False NC
ENSDARG00000004880 1k-cell 0.01806615351814129 False NC
ENSDARG00000004880 Dome 0.2753795444172623 False NC
ENSDARG00000004880 50pc-epiboly 0.41630627123665914 False NC
ENSDARG00000004880 Shield 0.2862443737025906 False NC
ENSDARG00000004880 75pc-epiboly 0.19464450288376406 False NC
ENSDARG00000004880 1-4-somites 0.25980412992639046 False NC
ENSDARG00000004880 14-19-somites 0.2656338489690991 False NC
ENSDARG00000004880 20-25-somites 0.3126885308463957 False NC
ENSDARG00000004880 Prim-5 0.22649530048934835 False NC
ENSDARG00000004880 Prim-15 0.30526006824442836 False NC
ENSDARG00000004880 Prim-25 0.2279125664171046 False NC
ENSDARG00000004880 Long-pec 0.3100530622729881 False NC
ENSDARG00000004880 Protruding-mouth 0.391424747512216 False NC
ENSDARG00000004880 Day-4 0.4393644927441359 False NC
ENSDARG00000004880 Day-5 0.3752324581054658 False NC
ENSDARG00000004889 1-cell 16.228493597507935 False NC
ENSDARG00000004889 2-cell 10.990237159223545 False NC
ENSDARG00000004889 128-cell 6.769903044750538 False NC
ENSDARG00000004889 1k-cell 8.308884170158645 False NC
ENSDARG00000004889 Dome 8.291583485200976 False NC
ENSDARG00000004889 50pc-epiboly 3.857722266603745 False NC
ENSDARG00000004889 Shield 3.200008082741121 False NC
ENSDARG00000004889 75pc-epiboly 2.2514508886804707 False NC
ENSDARG00000004889 1-4-somites 3.110338821068086 False NC
ENSDARG00000004889 14-19-somites 2.9576429326095814 False NC
ENSDARG00000004889 20-25-somites 2.3796978552366257 False NC
ENSDARG00000004889 Prim-5 2.3103493573073313 False NC
ENSDARG00000004889 Prim-15 1.6009527904066545 False NC
ENSDARG00000004889 Prim-25 1.927837222479186 False NC
ENSDARG00000004889 Long-pec 1.2786909579699144 False NC
ENSDARG00000004889 Protruding-mouth 1.643353245094087 False NC
ENSDARG00000004889 Day-4 1.763940452661847 False NC
ENSDARG00000004889 Day-5 1.7364892821413946 False NC
ENSDARG00000004891 1-cell 0.37172926687344254 False NC
ENSDARG00000004891 2-cell 0.8678158894294492 False NC
ENSDARG00000004891 128-cell 7.741106887748122 False NC
ENSDARG00000004891 1k-cell 11.143724862205172 False NC
ENSDARG00000004891 Dome 10.80487053229697 False NC
ENSDARG00000004891 50pc-epiboly 7.827402816145837 False NC
ENSDARG00000004891 Shield 3.528927105304308 False NC
ENSDARG00000004891 75pc-epiboly 1.547195188610457 False NC
ENSDARG00000004891 1-4-somites 5.271301106280748 False NC
ENSDARG00000004891 14-19-somites 5.719918690211835 False NC
ENSDARG00000004891 20-25-somites 6.336544456812962 False NC
ENSDARG00000004891 Prim-5 6.073466034466225 False NC
ENSDARG00000004891 Prim-15 5.216014056593408 False NC
ENSDARG00000004891 Prim-25 4.811447320675745 False NC
ENSDARG00000004891 Long-pec 5.107754458376258 False NC
ENSDARG00000004891 Protruding-mouth 8.410516311831277 False NC
ENSDARG00000004891 Day-4 7.406590970108543 False NC
ENSDARG00000004891 Day-5 6.367973405262359 False NC
ENSDARG00000004898 1-cell 0.0123490179093166 False NC
ENSDARG00000004898 2-cell 0.07042572610007286 False NC
ENSDARG00000004898 128-cell 0.1190349131199592 False NC
ENSDARG00000004898 1k-cell 0.16315501628377002 False NC
ENSDARG00000004898 Dome 0.05756820190966287 False NC
ENSDARG00000004898 50pc-epiboly 0.07230100665914363 False NC
ENSDARG00000004898 Shield 0.04447425970771758 False NC
ENSDARG00000004898 75pc-epiboly 0.01793704104154899 False NC
ENSDARG00000004898 1-4-somites 0.045012664038309266 False NC
ENSDARG00000004898 14-19-somites 0.0496331000977019 False NC
ENSDARG00000004898 20-25-somites 0.005670447629634533 False NC
ENSDARG00000004898 Prim-5 0.006033846140388356 False NC
ENSDARG00000004898 Prim-15 0.006611023129275739 False NC
ENSDARG00000004898 Prim-25 0.006181000413032127 False NC
ENSDARG00000004898 Long-pec 0.006264165690329626 False NC
ENSDARG00000004898 Protruding-mouth 0.012403325889982013 False NC
ENSDARG00000004898 Day-4 0.006238821719469912 False NC
ENSDARG00000004898 Day-5 0.007059824345808754 False NC
ENSDARG00000004904 1-cell 0.5559265869307366 False NC
ENSDARG00000004904 2-cell 0.42859337893520044 False NC
ENSDARG00000004904 128-cell 1.2503631577189516 False NC
ENSDARG00000004904 1k-cell 1.3982499413011649 False NC
ENSDARG00000004904 Dome 1.1547010269332734 False NC
ENSDARG00000004904 50pc-epiboly 0.48219821154211007 False NC
ENSDARG00000004904 Shield 0.3058820136532483 False NC
ENSDARG00000004904 75pc-epiboly 0.06878597502849082 False NC
ENSDARG00000004904 1-4-somites 0.10976195952249816 False NC
ENSDARG00000004904 14-19-somites 0.05792828912210923 False NC
ENSDARG00000004904 20-25-somites 0.1900354663895756 False NC
ENSDARG00000004904 Prim-5 1.0020164006867893 False NC
ENSDARG00000004904 Prim-15 0.6216830697316382 False NC
ENSDARG00000004904 Prim-25 0.15149467480348228 False NC
ENSDARG00000004904 Long-pec 0.7707984952780095 False NC
ENSDARG00000004904 Protruding-mouth 1.5013986990496382 False NC
ENSDARG00000004904 Day-4 1.9379237720813016 False NC
ENSDARG00000004904 Day-5 2.7862072203947053 False NC
ENSDARG00000004906 1-cell 25.259222558528634 False NC
ENSDARG00000004906 2-cell 18.20891718023118 False NC
ENSDARG00000004906 128-cell 64.63842704151372 False NC
ENSDARG00000004906 1k-cell 89.002558832946 False NC
ENSDARG00000004906 Dome 61.80518213993879 False NC
ENSDARG00000004906 50pc-epiboly 24.138772286839156 False NC
ENSDARG00000004906 Shield 18.74426314388564 False NC
ENSDARG00000004906 75pc-epiboly 21.190648287462288 False NC
ENSDARG00000004906 1-4-somites 39.74729224713214 False NC
ENSDARG00000004906 14-19-somites 53.02450640841131 False NC
ENSDARG00000004906 20-25-somites 63.713965178903905 False NC
ENSDARG00000004906 Prim-5 64.18617069772529 False NC
ENSDARG00000004906 Prim-15 48.05837982846661 False NC
ENSDARG00000004906 Prim-25 48.17303226152554 False NC
ENSDARG00000004906 Long-pec 28.661793088689898 False NC
ENSDARG00000004906 Protruding-mouth 25.7553532928312 False NC
ENSDARG00000004906 Day-4 22.85388079613973 False NC
ENSDARG00000004906 Day-5 17.496594780031945 False NC
ENSDARG00000004925 1-cell 1.2529386212074438 False NC
ENSDARG00000004925 2-cell 1.5733866703880885 False NC
ENSDARG00000004925 128-cell 0.5415288312248093 False NC
ENSDARG00000004925 1k-cell 0.9747008637511074 False NC
ENSDARG00000004925 Dome 1.8119591551066392 False NC
ENSDARG00000004925 50pc-epiboly 1.7089866915695626 False NC
ENSDARG00000004925 Shield 0.9757619878211689 False NC
ENSDARG00000004925 75pc-epiboly 0.20368741076083693 False NC
ENSDARG00000004925 1-4-somites 0.3458594377949414 False NC
ENSDARG00000004925 14-19-somites 0.4982709090723409 False NC
ENSDARG00000004925 20-25-somites 0.46614081517282135 False NC
ENSDARG00000004925 Prim-5 0.35748763721171484 False NC
ENSDARG00000004925 Prim-15 0.3867876302711143 False NC
ENSDARG00000004925 Prim-25 0.39824912837685167 False NC
ENSDARG00000004925 Long-pec 0.41752506727720584 False NC
ENSDARG00000004925 Protruding-mouth 0.6154457345868545 False NC
ENSDARG00000004925 Day-4 0.5405865622018096 False NC
ENSDARG00000004925 Day-5 0.4653296339836569 False NC
ENSDARG00000004930 1-cell 0.13207754227525142 False NC
ENSDARG00000004930 2-cell 0.13450544472086123 False NC
ENSDARG00000004930 128-cell 0.060624982046128095 False NC
ENSDARG00000004930 1k-cell 0.1246433043090209 False NC
ENSDARG00000004930 Dome 0.5101632572630344 False NC
ENSDARG00000004930 50pc-epiboly 2.7985637221575645 False NC
ENSDARG00000004930 Shield 4.892600356778135 False NC
ENSDARG00000004930 75pc-epiboly 5.627412846896064 False NC
ENSDARG00000004930 1-4-somites 4.805682298171318 False NC
ENSDARG00000004930 14-19-somites 5.038817107302859 False NC
ENSDARG00000004930 20-25-somites 8.655284553573019 False NC
ENSDARG00000004930 Prim-5 11.920412247498035 False NC
ENSDARG00000004930 Prim-15 11.394002086270874 False NC
ENSDARG00000004930 Prim-25 8.603510003309204 False NC
ENSDARG00000004930 Long-pec 9.96351283118219 False NC
ENSDARG00000004930 Protruding-mouth 16.354884024278626 False NC
ENSDARG00000004930 Day-4 19.06474889517626 False NC
ENSDARG00000004930 Day-5 22.29630469149084 False NC
ENSDARG00000004931 1-cell 0.002626252288484729 False NC
ENSDARG00000004931 2-cell 0.004992454344594129 False NC
ENSDARG00000004931 128-cell 0.009643819537839679 False NC
ENSDARG00000004931 1k-cell 0.006939600185853596 False NC
ENSDARG00000004931 Dome 0.0024485934528468097 False NC
ENSDARG00000004931 50pc-epiboly 0.0 False NC
ENSDARG00000004931 Shield 0.002364573182939883 False NC
ENSDARG00000004931 75pc-epiboly 0.0 False NC
ENSDARG00000004931 1-4-somites 0.016752390547703527 False NC
ENSDARG00000004931 14-19-somites 0.046912967734990006 False NC
ENSDARG00000004931 20-25-somites 0.1615943476022168 False NC
ENSDARG00000004931 Prim-5 0.2566423071198966 False NC
ENSDARG00000004931 Prim-15 0.3036871746398246 False NC
ENSDARG00000004931 Prim-25 0.28130442859486376 False NC
ENSDARG00000004931 Long-pec 0.1705207481972973 False NC
ENSDARG00000004931 Protruding-mouth 0.1925595392855704 False NC
ENSDARG00000004931 Day-4 0.1937133066795004 False NC
ENSDARG00000004931 Day-5 0.18317143578843464 False NC
ENSDARG00000004932 1-cell 0.0 False NC
ENSDARG00000004932 2-cell 0.0 False NC
ENSDARG00000004932 128-cell 0.007630501425288813 False NC
ENSDARG00000004932 1k-cell 0.00915139292084409 False NC
ENSDARG00000004932 Dome 0.0038748124140211477 False NC
ENSDARG00000004932 50pc-epiboly 0.002027687948495541 False NC
ENSDARG00000004932 Shield 0.0 False NC
ENSDARG00000004932 75pc-epiboly 0.0020121834332451375 False NC
ENSDARG00000004932 1-4-somites 0.3029721679990984 False NC
ENSDARG00000004932 14-19-somites 0.6811346579774705 False NC
ENSDARG00000004932 20-25-somites 0.7194435376296775 False NC
ENSDARG00000004932 Prim-5 0.7188454292769647 False NC
ENSDARG00000004932 Prim-15 0.6919378495709132 False NC
ENSDARG00000004932 Prim-25 0.9111101923986263 False NC
ENSDARG00000004932 Long-pec 1.353431519873897 False NC
ENSDARG00000004932 Protruding-mouth 1.0456441372679983 False NC
ENSDARG00000004932 Day-4 0.9511276329324021 False NC
ENSDARG00000004932 Day-5 0.8838424519408816 False NC
ENSDARG00000004937 1-cell 32.53930310613131 False NC
ENSDARG00000004937 2-cell 38.12847146147162 False NC
ENSDARG00000004937 128-cell 42.29218403053857 False NC
ENSDARG00000004937 1k-cell 54.902835535634004 False NC
ENSDARG00000004937 Dome 38.94298598322808 False NC
ENSDARG00000004937 50pc-epiboly 65.86005524309908 False NC
ENSDARG00000004937 Shield 67.52925858079004 False NC
ENSDARG00000004937 75pc-epiboly 46.66030757145413 False NC
ENSDARG00000004937 1-4-somites 24.58755319632875 False NC
ENSDARG00000004937 14-19-somites 18.603620163981027 False NC
ENSDARG00000004937 20-25-somites 16.394599266502542 False NC
ENSDARG00000004937 Prim-5 15.699665400881145 False NC
ENSDARG00000004937 Prim-15 11.015061681892707 False NC
ENSDARG00000004937 Prim-25 8.024718313539594 False NC
ENSDARG00000004937 Long-pec 4.463471286589893 False NC
ENSDARG00000004937 Protruding-mouth 1.8163043379148411 False NC
ENSDARG00000004937 Day-4 1.6377836199822056 False NC
ENSDARG00000004937 Day-5 0.9203507463124045 False NC
ENSDARG00000004939 1-cell 2.9405832309126176 False NC
ENSDARG00000004939 2-cell 5.334778177871368 False NC
ENSDARG00000004939 128-cell 2.7074687564896536 False NC
ENSDARG00000004939 1k-cell 2.8990389188665278 False NC
ENSDARG00000004939 Dome 4.332550804299552 False NC
ENSDARG00000004939 50pc-epiboly 4.724612327537489 False NC
ENSDARG00000004939 Shield 5.521324488048418 False NC
ENSDARG00000004939 75pc-epiboly 5.904640745999022 False NC
ENSDARG00000004939 1-4-somites 6.361668646731265 False NC
ENSDARG00000004939 14-19-somites 5.802049491458375 False NC
ENSDARG00000004939 20-25-somites 5.9339986629744494 False NC
ENSDARG00000004939 Prim-5 4.562199470433068 False NC
ENSDARG00000004939 Prim-15 5.364920771342722 False NC
ENSDARG00000004939 Prim-25 6.502963387192852 False NC
ENSDARG00000004939 Long-pec 4.683620717547214 False NC
ENSDARG00000004939 Protruding-mouth 3.6277344302051397 False NC
ENSDARG00000004939 Day-4 2.9318291281473288 False NC
ENSDARG00000004939 Day-5 2.4857582525846 False NC
ENSDARG00000004948 1-cell 0.0664892952865129 False NC
ENSDARG00000004948 2-cell 0.05793097414824834 False NC
ENSDARG00000004948 128-cell 0.42727000888960404 False NC
ENSDARG00000004948 1k-cell 0.5433409620450067 False NC
ENSDARG00000004948 Dome 0.7886693210157669 False NC
ENSDARG00000004948 50pc-epiboly 2.0671563235386374 False NC
ENSDARG00000004948 Shield 2.788679523463755 False NC
ENSDARG00000004948 75pc-epiboly 3.8272790208762 False NC
ENSDARG00000004948 1-4-somites 4.266477877804304 False NC
ENSDARG00000004948 14-19-somites 4.361512765577194 False NC
ENSDARG00000004948 20-25-somites 4.230197042737095 False NC
ENSDARG00000004948 Prim-5 3.5411150663933055 False NC
ENSDARG00000004948 Prim-15 2.713123682658159 False NC
ENSDARG00000004948 Prim-25 2.279652517977948 False NC
ENSDARG00000004948 Long-pec 1.9411978260569018 False NC
ENSDARG00000004948 Protruding-mouth 2.2297667295290804 False NC
ENSDARG00000004948 Day-4 2.5920992446530597 False NC
ENSDARG00000004948 Day-5 3.3830094559039923 False NC
ENSDARG00000004952 1-cell 0.19637829804713908 False NC
ENSDARG00000004952 2-cell 0.07739380857054115 False NC
ENSDARG00000004952 128-cell 0.030779411710418692 False NC
ENSDARG00000004952 1k-cell 0.029531426545673957 False NC
ENSDARG00000004952 Dome 0.004465703401371876 False NC
ENSDARG00000004952 50pc-epiboly 0.014021405943293564 False NC
ENSDARG00000004952 Shield 0.01293740595471729 False NC
ENSDARG00000004952 75pc-epiboly 0.00463806421674064 False NC
ENSDARG00000004952 1-4-somites 0.0 False NC
ENSDARG00000004952 14-19-somites 0.004277953927774812 False NC
ENSDARG00000004952 20-25-somites 0.008797404270745381 False NC
ENSDARG00000004952 Prim-5 0.01404179721025682 False NC
ENSDARG00000004952 Prim-15 0.01025665818824172 False NC
ENSDARG00000004952 Prim-25 0.004794750166363182 False NC
ENSDARG00000004952 Long-pec 0.009718526930529882 False NC
ENSDARG00000004952 Protruding-mouth 0.03367545011349706 False NC
ENSDARG00000004952 Day-4 0.019358414158503066 False NC
ENSDARG00000004952 Day-5 0.33954144718739354 False NC
ENSDARG00000004953 1-cell 0.008217449021051584 False NC
ENSDARG00000004953 2-cell 0.003905302552853758 False NC
ENSDARG00000004953 128-cell 0.011315686772729433 False NC
ENSDARG00000004953 1k-cell 0.010856879783365034 False NC
ENSDARG00000004953 Dome 0.0038307804547709073 False NC
ENSDARG00000004953 50pc-epiboly 0.00801858415995964 False NC
ENSDARG00000004953 Shield 0.007398664504759042 False NC
ENSDARG00000004953 75pc-epiboly 0.01591454169930245 False NC
ENSDARG00000004953 1-4-somites 0.12355583726213233 False NC
ENSDARG00000004953 14-19-somites 0.04036697223708442 False NC
ENSDARG00000004953 20-25-somites 0.14715890542425222 False NC
ENSDARG00000004953 Prim-5 0.05621171885332197 False NC
ENSDARG00000004953 Prim-15 0.026395173741304928 False NC
ENSDARG00000004953 Prim-25 0.028791309006370048 False NC
ENSDARG00000004953 Long-pec 0.01667354038927061 False NC
ENSDARG00000004953 Protruding-mouth 0.02888755577917851 False NC
ENSDARG00000004953 Day-4 0.0041515203725225255 False NC
ENSDARG00000004953 Day-5 0.04697842944700434 False NC
ENSDARG00000004954 1-cell 0.00928758276453381 False NC
ENSDARG00000004954 2-cell 0.01765551357228031 False NC
ENSDARG00000004954 128-cell 0.05115717891040404 False NC
ENSDARG00000004954 1k-cell 0.07362443207930697 False NC
ENSDARG00000004954 Dome 0.21648257528155784 False NC
ENSDARG00000004954 50pc-epiboly 0.15406794559196046 False NC
ENSDARG00000004954 Shield 0.23414077108967443 False NC
ENSDARG00000004954 75pc-epiboly 0.11691579081124345 False NC
ENSDARG00000004954 1-4-somites 0.2454386763295564 False NC
ENSDARG00000004954 14-19-somites 0.19908585590762784 False NC
ENSDARG00000004954 20-25-somites 0.12794074490519494 False NC
ENSDARG00000004954 Prim-5 0.1633680062526654 False NC
ENSDARG00000004954 Prim-15 0.18893940773644555 False NC
ENSDARG00000004954 Prim-25 0.1766495948388787 False NC
ENSDARG00000004954 Long-pec 0.5088119099435484 False NC
ENSDARG00000004954 Protruding-mouth 0.5690340651282727 False NC
ENSDARG00000004954 Day-4 1.8205582433615866 False NC
ENSDARG00000004954 Day-5 1.2212146569987103 False NC
ENSDARG00000004956 1-cell 10.269612627746977 False NC
ENSDARG00000004956 2-cell 12.924278798962003 False NC
ENSDARG00000004956 128-cell 13.765665416897278 False NC
ENSDARG00000004956 1k-cell 17.81612762095711 False NC
ENSDARG00000004956 Dome 20.543617176627112 False NC
ENSDARG00000004956 50pc-epiboly 26.181669548535506 False NC
ENSDARG00000004956 Shield 23.086617033299 False NC
ENSDARG00000004956 75pc-epiboly 21.009244239920115 False NC
ENSDARG00000004956 1-4-somites 15.417481949736018 False NC
ENSDARG00000004956 14-19-somites 15.767150346570622 False NC
ENSDARG00000004956 20-25-somites 13.048543925285779 False NC
ENSDARG00000004956 Prim-5 10.346890820760889 False NC
ENSDARG00000004956 Prim-15 10.250993871575051 False NC
ENSDARG00000004956 Prim-25 9.779402105828755 False NC
ENSDARG00000004956 Long-pec 9.047152238176839 False NC
ENSDARG00000004956 Protruding-mouth 6.698075988783455 False NC
ENSDARG00000004956 Day-4 5.549499732748046 False NC
ENSDARG00000004956 Day-5 4.4813179493127535 False NC
ENSDARG00000004964 1-cell 0.08599233156985396 False NC
ENSDARG00000004964 2-cell 0.0694746412112767 False NC
ENSDARG00000004964 128-cell 0.031577108221244966 False NC
ENSDARG00000004964 1k-cell 0.06438065659147363 False NC
ENSDARG00000004964 Dome 0.09220146143241748 False NC
ENSDARG00000004964 50pc-epiboly 0.03776008049662409 False NC
ENSDARG00000004964 Shield 0.09678009708935362 False NC
ENSDARG00000004964 75pc-epiboly 0.029144384715923906 False NC
ENSDARG00000004964 1-4-somites 0.18806729211581202 False NC
ENSDARG00000004964 14-19-somites 1.0253389563140847 False NC
ENSDARG00000004964 20-25-somites 3.984151221129019 False NC
ENSDARG00000004964 Prim-5 5.449560918750761 False NC
ENSDARG00000004964 Prim-15 3.738109421041826 False NC
ENSDARG00000004964 Prim-25 1.8852119633646356 False NC
ENSDARG00000004964 Long-pec 0.13086147020118916 False NC
ENSDARG00000004964 Protruding-mouth 0.6261861609086465 False NC
ENSDARG00000004964 Day-4 2.254743986038578 False NC
ENSDARG00000004964 Day-5 3.121727030211281 False NC
ENSDARG00000004979 1-cell 0.32948161160963385 False NC
ENSDARG00000004979 2-cell 1.5169126180793286 False NC
ENSDARG00000004979 128-cell 1.843182992463928 False NC
ENSDARG00000004979 1k-cell 1.904483653654126 False NC
ENSDARG00000004979 Dome 1.9967549894685086 False NC
ENSDARG00000004979 50pc-epiboly 0.7937230047820181 False NC
ENSDARG00000004979 Shield 0.5006005000809417 False NC
ENSDARG00000004979 75pc-epiboly 2.0738228748929433 False NC
ENSDARG00000004979 1-4-somites 3.0493471536217207 False NC
ENSDARG00000004979 14-19-somites 1.0851497596342587 False NC
ENSDARG00000004979 20-25-somites 2.855637426283951 False NC
ENSDARG00000004979 Prim-5 4.075003944044133 False NC
ENSDARG00000004979 Prim-15 2.193817676598507 False NC
ENSDARG00000004979 Prim-25 0.4122850076825137 False NC
ENSDARG00000004979 Long-pec 1.3475091575259932 False NC
ENSDARG00000004979 Protruding-mouth 1.251331299837066 False NC
ENSDARG00000004979 Day-4 1.6749707598871943 False NC
ENSDARG00000004979 Day-5 0.8476277580117509 False NC
ENSDARG00000004988 1-cell 0.011165108472409046 False NC
ENSDARG00000004988 2-cell 0.021224653299818486 False NC
ENSDARG00000004988 128-cell 0.05637392534148293 False NC
ENSDARG00000004988 1k-cell 0.0565467361643223 False NC
ENSDARG00000004988 Dome 0.028627002809584245 False NC
ENSDARG00000004988 50pc-epiboly 0.035408455295936676 False NC
ENSDARG00000004988 Shield 0.017592084865534787 False NC
ENSDARG00000004988 75pc-epiboly 0.008108701856843871 False NC
ENSDARG00000004988 1-4-somites 0.06867663773133961 False NC
ENSDARG00000004988 14-19-somites 0.10720076361417466 False NC
ENSDARG00000004988 20-25-somites 0.3947649583911386 False NC
ENSDARG00000004988 Prim-5 0.8210342188565282 False NC
ENSDARG00000004988 Prim-15 1.7184505992319348 False NC
ENSDARG00000004988 Prim-25 2.4449352172375276 False NC
ENSDARG00000004988 Long-pec 3.834267703405834 False NC
ENSDARG00000004988 Protruding-mouth 4.984716303658261 False NC
ENSDARG00000004988 Day-4 4.481537174042101 False NC
ENSDARG00000004988 Day-5 4.803202826325565 False NC
ENSDARG00000005002 1-cell 0.051635382091762196 False NC
ENSDARG00000005002 2-cell 0.06871049752241139 False NC
ENSDARG00000005002 128-cell 0.09243461702492632 False NC
ENSDARG00000005002 1k-cell 0.09096077294421187 False NC
ENSDARG00000005002 Dome 0.09387765798626227 False NC
ENSDARG00000005002 50pc-epiboly 0.08061726326479515 False NC
ENSDARG00000005002 Shield 0.15109394898626155 False NC
ENSDARG00000005002 75pc-epiboly 0.28500296164390126 False NC
ENSDARG00000005002 1-4-somites 0.5528757823685806 False NC
ENSDARG00000005002 14-19-somites 0.6963872487157466 False NC
ENSDARG00000005002 20-25-somites 0.7255272770200007 False NC
ENSDARG00000005002 Prim-5 0.7644548402845994 False NC
ENSDARG00000005002 Prim-15 0.8403442538712982 False NC
ENSDARG00000005002 Prim-25 0.876139872893565 False NC
ENSDARG00000005002 Long-pec 0.5186130028617568 False NC
ENSDARG00000005002 Protruding-mouth 0.48491401930523664 False NC
ENSDARG00000005002 Day-4 0.3860817431525299 False NC
ENSDARG00000005002 Day-5 0.425080675721602 False NC
ENSDARG00000005004 1-cell 0.003467308998177876 False NC
ENSDARG00000005004 2-cell 0.006591286735057368 False NC
ENSDARG00000005004 128-cell 0.019098375891172244 False NC
ENSDARG00000005004 1k-cell 0.012216007463649505 False NC
ENSDARG00000005004 Dome 0.04202581448061785 False NC
ENSDARG00000005004 50pc-epiboly 0.28420551814765066 False NC
ENSDARG00000005004 Shield 0.32779185783127374 False NC
ENSDARG00000005004 75pc-epiboly 0.2753173123769602 False NC
ENSDARG00000005004 1-4-somites 0.25908883864780174 False NC
ENSDARG00000005004 14-19-somites 0.17032629677199762 False NC
ENSDARG00000005004 20-25-somites 0.13692284715679068 False NC
ENSDARG00000005004 Prim-5 0.06776638974798341 False NC
ENSDARG00000005004 Prim-15 0.04826164833044425 False NC
ENSDARG00000005004 Prim-25 0.04512240578059625 False NC
ENSDARG00000005004 Long-pec 0.05628249494469223 False NC
ENSDARG00000005004 Protruding-mouth 0.2716394757020547 False NC
ENSDARG00000005004 Day-4 0.5815683793215409 False NC
ENSDARG00000005004 Day-5 0.7017093830031491 False NC
ENSDARG00000005010 1-cell 0.36559512055539894 False NC
ENSDARG00000005010 2-cell 0.6675554051855812 False NC
ENSDARG00000005010 128-cell 1.1305230032477405 False NC
ENSDARG00000005010 1k-cell 1.1440033969748749 False NC
ENSDARG00000005010 Dome 1.004650620653186 False NC
ENSDARG00000005010 50pc-epiboly 1.9433356279351686 False NC
ENSDARG00000005010 Shield 1.7844333465710682 False NC
ENSDARG00000005010 75pc-epiboly 1.835313007528096 False NC
ENSDARG00000005010 1-4-somites 1.0345252776700649 False NC
ENSDARG00000005010 14-19-somites 0.7647742710461489 False NC
ENSDARG00000005010 20-25-somites 0.636156852389989 False NC
ENSDARG00000005010 Prim-5 0.2632489407685276 False NC
ENSDARG00000005010 Prim-15 0.33993586380200386 False NC
ENSDARG00000005010 Prim-25 0.3948725994063184 False NC
ENSDARG00000005010 Long-pec 0.20497311471116952 False NC
ENSDARG00000005010 Protruding-mouth 0.13528528597575679 False NC
ENSDARG00000005010 Day-4 0.26247062711626323 False NC
ENSDARG00000005010 Day-5 0.2860102600689403 False NC
ENSDARG00000005015 1-cell 4.726760636752069 False NC
ENSDARG00000005015 2-cell 4.711844990592631 False NC
ENSDARG00000005015 128-cell 6.491089009655967 False NC
ENSDARG00000005015 1k-cell 6.04496360992668 False NC
ENSDARG00000005015 Dome 6.054050259868923 False NC
ENSDARG00000005015 50pc-epiboly 4.846219441849758 False NC
ENSDARG00000005015 Shield 2.759788750052043 False NC
ENSDARG00000005015 75pc-epiboly 2.1437906274389187 False NC
ENSDARG00000005015 1-4-somites 3.6521644783672293 False NC
ENSDARG00000005015 14-19-somites 3.4287511849904497 False NC
ENSDARG00000005015 20-25-somites 3.2195090184763275 False NC
ENSDARG00000005015 Prim-5 3.236254971778248 False NC
ENSDARG00000005015 Prim-15 2.9935454188795476 False NC
ENSDARG00000005015 Prim-25 2.547503131182707 False NC
ENSDARG00000005015 Long-pec 1.9033389737494857 False NC
ENSDARG00000005015 Protruding-mouth 2.001259880939586 False NC
ENSDARG00000005015 Day-4 2.0155570464375305 False NC
ENSDARG00000005015 Day-5 2.212946091005429 False NC
ENSDARG00000005023 1-cell 0.0 False NC
ENSDARG00000005023 2-cell 0.0363470323330957 False NC
ENSDARG00000005023 128-cell 0.04012045795081581 False NC
ENSDARG00000005023 1k-cell 0.004811716221627229 False NC
ENSDARG00000005023 Dome 0.11205369335866777 False NC
ENSDARG00000005023 50pc-epiboly 0.5384003107150412 False NC
ENSDARG00000005023 Shield 1.5395149420450758 False NC
ENSDARG00000005023 75pc-epiboly 4.787391632123614 False NC
ENSDARG00000005023 1-4-somites 25.9708639295867 False NC
ENSDARG00000005023 14-19-somites 35.55482065422423 False NC
ENSDARG00000005023 20-25-somites 35.71553555466522 False NC
ENSDARG00000005023 Prim-5 26.64419672742654 False NC
ENSDARG00000005023 Prim-15 21.261501029740614 False NC
ENSDARG00000005023 Prim-25 18.17777057238563 False NC
ENSDARG00000005023 Long-pec 13.517484082544536 False NC
ENSDARG00000005023 Protruding-mouth 7.489652023309992 False NC
ENSDARG00000005023 Day-4 3.0358904424785242 False NC
ENSDARG00000005023 Day-5 1.5802843776510365 False NC
ENSDARG00000005026 1-cell 0.4206612806359745 False NC
ENSDARG00000005026 2-cell 0.4934893566897772 False NC
ENSDARG00000005026 128-cell 2.061344388234397 False NC
ENSDARG00000005026 1k-cell 2.4133738884000104 False NC
ENSDARG00000005026 Dome 0.4036881578957875 False NC
ENSDARG00000005026 50pc-epiboly 0.36887832608329135 False NC
ENSDARG00000005026 Shield 0.6312444972469861 False NC
ENSDARG00000005026 75pc-epiboly 0.630279858589888 False NC
ENSDARG00000005026 1-4-somites 1.1499953906196858 False NC
ENSDARG00000005026 14-19-somites 1.37423834503843 False NC
ENSDARG00000005026 20-25-somites 1.460882156834477 False NC
ENSDARG00000005026 Prim-5 1.3304487339191013 False NC
ENSDARG00000005026 Prim-15 1.1219434004207822 False NC
ENSDARG00000005026 Prim-25 1.25287786056427 False NC
ENSDARG00000005026 Long-pec 1.466779781340006 False NC
ENSDARG00000005026 Protruding-mouth 1.305597816539223 False NC
ENSDARG00000005026 Day-4 1.233007116358154 False NC
ENSDARG00000005026 Day-5 1.1612770028850814 False NC
ENSDARG00000005034 1-cell 0.3188771071339773 False NC
ENSDARG00000005034 2-cell 0.757723946535406 False NC
ENSDARG00000005034 128-cell 1.2065466018239555 False NC
ENSDARG00000005034 1k-cell 1.761109475103245 False NC
ENSDARG00000005034 Dome 1.289664941882996 False NC
ENSDARG00000005034 50pc-epiboly 0.815744256858333 False NC
ENSDARG00000005034 Shield 0.38021917345188544 False NC
ENSDARG00000005034 75pc-epiboly 0.20446304488067235 False NC
ENSDARG00000005034 1-4-somites 0.2866531952445183 False NC
ENSDARG00000005034 14-19-somites 0.5234280568569173 False NC
ENSDARG00000005034 20-25-somites 0.5698611271963538 False NC
ENSDARG00000005034 Prim-5 1.2338178498832812 False NC
ENSDARG00000005034 Prim-15 1.5040957134374495 False NC
ENSDARG00000005034 Prim-25 0.9835191411095886 False NC
ENSDARG00000005034 Long-pec 1.3071445657612941 False NC
ENSDARG00000005034 Protruding-mouth 1.7355683773532227 False NC
ENSDARG00000005034 Day-4 1.8940045992203376 False NC
ENSDARG00000005034 Day-5 1.8476272556901097 False NC
ENSDARG00000005049 1-cell 4.84009978321573 False NC
ENSDARG00000005049 2-cell 5.9043792178184535 False NC
ENSDARG00000005049 128-cell 7.168717980435758 False NC
ENSDARG00000005049 1k-cell 7.7021816506206395 False NC
ENSDARG00000005049 Dome 1.633222912657206 False NC
ENSDARG00000005049 50pc-epiboly 0.2745911534958124 False NC
ENSDARG00000005049 Shield 0.19002180872856256 False NC
ENSDARG00000005049 75pc-epiboly 0.32017753530967674 False NC
ENSDARG00000005049 1-4-somites 0.3397692345344188 False NC
ENSDARG00000005049 14-19-somites 0.4461189728138235 False NC
ENSDARG00000005049 20-25-somites 0.5168574527210771 False NC
ENSDARG00000005049 Prim-5 0.5499809803257152 False NC
ENSDARG00000005049 Prim-15 0.7908997308367478 False NC
ENSDARG00000005049 Prim-25 0.8943879629329825 False NC
ENSDARG00000005049 Long-pec 0.9706565666615384 False NC
ENSDARG00000005049 Protruding-mouth 1.3707976177939123 False NC
ENSDARG00000005049 Day-4 1.6135851363551716 False NC
ENSDARG00000005049 Day-5 1.6167892209285228 False NC
ENSDARG00000005050 1-cell 0.0 False NC
ENSDARG00000005050 2-cell 0.0041721244664027725 False NC
ENSDARG00000005050 128-cell 0.0 False NC
ENSDARG00000005050 1k-cell 0.0 False NC
ENSDARG00000005050 Dome 0.0 False NC
ENSDARG00000005050 50pc-epiboly 0.012849656604158927 False NC
ENSDARG00000005050 Shield 0.00790416332185438 False NC
ENSDARG00000005050 75pc-epiboly 0.008500935317639818 False NC
ENSDARG00000005050 1-4-somites 0.0 False NC
ENSDARG00000005050 14-19-somites 0.04312496412905913 False NC
ENSDARG00000005050 20-25-somites 0.06046663099133154 False NC
ENSDARG00000005050 Prim-5 0.042894479337938676 False NC
ENSDARG00000005050 Prim-15 0.023498808920830477 False NC
ENSDARG00000005050 Prim-25 0.061516834150256494 False NC
ENSDARG00000005050 Long-pec 0.05343817913579898 False NC
ENSDARG00000005050 Protruding-mouth 0.05290498236754608 False NC
ENSDARG00000005050 Day-4 0.1552307617551901 False NC
ENSDARG00000005050 Day-5 0.11041389877482263 False NC
ENSDARG00000005057 1-cell 0.030699149172985163 False NC
ENSDARG00000005057 2-cell 0.12320124279946196 False NC
ENSDARG00000005057 128-cell 0.16283202098116317 False NC
ENSDARG00000005057 1k-cell 0.1682474955107638 False NC
ENSDARG00000005057 Dome 0.8491322411820494 False NC
ENSDARG00000005057 50pc-epiboly 5.155798320813294 False NC
ENSDARG00000005057 Shield 6.642883945725733 False NC
ENSDARG00000005057 75pc-epiboly 6.3252796395435125 False NC
ENSDARG00000005057 1-4-somites 4.7619507593858295 False NC
ENSDARG00000005057 14-19-somites 3.588852324172487 False NC
ENSDARG00000005057 20-25-somites 3.2515924182566267 False NC
ENSDARG00000005057 Prim-5 1.7366542358403678 False NC
ENSDARG00000005057 Prim-15 1.3038219783912512 False NC
ENSDARG00000005057 Prim-25 1.1029166673814854 False NC
ENSDARG00000005057 Long-pec 0.8409127068022707 False NC
ENSDARG00000005057 Protruding-mouth 0.8941905406147871 False NC
ENSDARG00000005057 Day-4 1.0063912027579136 False NC
ENSDARG00000005057 Day-5 0.9516234312132805 False NC
ENSDARG00000005058 1-cell 52.699811787804094 False NC
ENSDARG00000005058 2-cell 45.657692325265465 False NC
ENSDARG00000005058 128-cell 31.77424327764705 False NC
ENSDARG00000005058 1k-cell 23.199655954052826 False NC
ENSDARG00000005058 Dome 18.254297490067973 False NC
ENSDARG00000005058 50pc-epiboly 11.711916398815102 False NC
ENSDARG00000005058 Shield 13.757142516243386 False NC
ENSDARG00000005058 75pc-epiboly 10.463879702262414 False NC
ENSDARG00000005058 1-4-somites 8.581884514095552 False NC
ENSDARG00000005058 14-19-somites 7.493910641068749 False NC
ENSDARG00000005058 20-25-somites 7.407699533957347 False NC
ENSDARG00000005058 Prim-5 8.331823861045812 False NC
ENSDARG00000005058 Prim-15 6.842368481496561 False NC
ENSDARG00000005058 Prim-25 5.741164514420724 False NC
ENSDARG00000005058 Long-pec 3.2711808308134067 False NC
ENSDARG00000005058 Protruding-mouth 1.610422307218211 False NC
ENSDARG00000005058 Day-4 1.5346172215839704 False NC
ENSDARG00000005058 Day-5 0.9468517362070294 False NC
ENSDARG00000005078 1-cell 28.147767554013523 False NC
ENSDARG00000005078 2-cell 25.43715978728357 False NC
ENSDARG00000005078 128-cell 14.522647056966694 False NC
ENSDARG00000005078 1k-cell 15.014150743513857 False NC
ENSDARG00000005078 Dome 9.086140900567056 False NC
ENSDARG00000005078 50pc-epiboly 4.538276824783274 False NC
ENSDARG00000005078 Shield 3.0868567005978367 False NC
ENSDARG00000005078 75pc-epiboly 2.14842027926663 False NC
ENSDARG00000005078 1-4-somites 2.7732751955853656 False NC
ENSDARG00000005078 14-19-somites 3.129451153010028 False NC
ENSDARG00000005078 20-25-somites 3.559935725281285 False NC
ENSDARG00000005078 Prim-5 3.2971833636745536 False NC
ENSDARG00000005078 Prim-15 3.276422350857949 False NC
ENSDARG00000005078 Prim-25 3.6457916975802256 False NC
ENSDARG00000005078 Long-pec 3.6778579790911414 False NC
ENSDARG00000005078 Protruding-mouth 4.099459508104515 False NC
ENSDARG00000005078 Day-4 3.895615023033076 False NC
ENSDARG00000005078 Day-5 3.6137214500736574 False NC
ENSDARG00000005085 1-cell 0.01896026042418244 False NC
ENSDARG00000005085 2-cell 0.007208617004877377 False NC
ENSDARG00000005085 128-cell 0.0382930200185439 False NC
ENSDARG00000005085 1k-cell 0.05344056338244331 False NC
ENSDARG00000005085 Dome 0.06010401099865925 False NC
ENSDARG00000005085 50pc-epiboly 0.11470878003657385 False NC
ENSDARG00000005085 Shield 0.15705379736053393 False NC
ENSDARG00000005085 75pc-epiboly 0.21297538389203097 False NC
ENSDARG00000005085 1-4-somites 0.2902658108558192 False NC
ENSDARG00000005085 14-19-somites 0.5283544385685118 False NC
ENSDARG00000005085 20-25-somites 0.6651545712441885 False NC
ENSDARG00000005085 Prim-5 1.2043409729236125 False NC
ENSDARG00000005085 Prim-15 1.1571386654297924 False NC
ENSDARG00000005085 Prim-25 0.9224374260301511 False NC
ENSDARG00000005085 Long-pec 1.2195352778085975 False NC
ENSDARG00000005085 Protruding-mouth 2.6546838402328503 False NC
ENSDARG00000005085 Day-4 2.820020457064433 False NC
ENSDARG00000005085 Day-5 2.436700094864269 False NC
ENSDARG00000005092 1-cell 0.009632846064330606 False NC
ENSDARG00000005092 2-cell 0.018311852366788874 False NC
ENSDARG00000005092 128-cell 0.044215777311036944 False NC
ENSDARG00000005092 1k-cell 0.1951457995261928 False NC
ENSDARG00000005092 Dome 0.13471815279603264 False NC
ENSDARG00000005092 50pc-epiboly 0.01879945629571702 False NC
ENSDARG00000005092 Shield 0.0780572857416586 False NC
ENSDARG00000005092 75pc-epiboly 0.29849132981492177 False NC
ENSDARG00000005092 1-4-somites 1.8697198074909043 False NC
ENSDARG00000005092 14-19-somites 1.2475245199416176 False NC
ENSDARG00000005092 20-25-somites 1.4331265893990088 False NC
ENSDARG00000005092 Prim-5 0.9507532111098426 False NC
ENSDARG00000005092 Prim-15 0.9591881848048432 False NC
ENSDARG00000005092 Prim-25 0.8196527375472525 False NC
ENSDARG00000005092 Long-pec 0.7622721178708177 False NC
ENSDARG00000005092 Protruding-mouth 0.8320679723741712 False NC
ENSDARG00000005092 Day-4 0.6131903622344423 False NC
ENSDARG00000005092 Day-5 0.44056103352531456 False NC
ENSDARG00000005095 1-cell 0.8796317541055132 False NC
ENSDARG00000005095 2-cell 0.4638331433466181 False NC
ENSDARG00000005095 128-cell 0.8189341837050744 False NC
ENSDARG00000005095 1k-cell 0.8350088028506766 False NC
ENSDARG00000005095 Dome 0.5564112879335861 False NC
ENSDARG00000005095 50pc-epiboly 0.19714623750336596 False NC
ENSDARG00000005095 Shield 0.027985352345070193 False NC
ENSDARG00000005095 75pc-epiboly 0.012039309434258393 False NC
ENSDARG00000005095 1-4-somites 0.022659313884138887 False NC
ENSDARG00000005095 14-19-somites 0.047194332995295823 False NC
ENSDARG00000005095 20-25-somites 0.09990734698114583 False NC
ENSDARG00000005095 Prim-5 0.10631004805126465 False NC
ENSDARG00000005095 Prim-15 0.1364471822911173 False NC
ENSDARG00000005095 Prim-25 0.35471182138378604 False NC
ENSDARG00000005095 Long-pec 0.41309179653753497 False NC
ENSDARG00000005095 Protruding-mouth 0.7024294565143252 False NC
ENSDARG00000005095 Day-4 0.6469665606682925 False NC
ENSDARG00000005095 Day-5 0.5792866744397582 False NC
ENSDARG00000005098 1-cell 23.048877830994435 False NC
ENSDARG00000005098 2-cell 23.989094707066663 False NC
ENSDARG00000005098 128-cell 17.242062706103788 False NC
ENSDARG00000005098 1k-cell 16.308386239581576 False NC
ENSDARG00000005098 Dome 4.68750453677378 False NC
ENSDARG00000005098 50pc-epiboly 2.9135328667147755 False NC
ENSDARG00000005098 Shield 3.4689287709157504 False NC
ENSDARG00000005098 75pc-epiboly 3.4156350372036206 False NC
ENSDARG00000005098 1-4-somites 3.252053601695043 False NC
ENSDARG00000005098 14-19-somites 3.5706715160547327 False NC
ENSDARG00000005098 20-25-somites 3.5084011394485928 False NC
ENSDARG00000005098 Prim-5 3.169351758911625 False NC
ENSDARG00000005098 Prim-15 3.2348941607434627 False NC
ENSDARG00000005098 Prim-25 3.3029294498699286 False NC
ENSDARG00000005098 Long-pec 2.299628399984678 False NC
ENSDARG00000005098 Protruding-mouth 0.8886791780264025 False NC
ENSDARG00000005098 Day-4 0.7833746687251262 False NC
ENSDARG00000005098 Day-5 0.44323173564137497 False NC
ENSDARG00000005104 1-cell 1.4333082912211665 False NC
ENSDARG00000005104 2-cell 1.6461675324198208 False NC
ENSDARG00000005104 128-cell 10.553870113945676 False NC
ENSDARG00000005104 1k-cell 17.104529871659018 False NC
ENSDARG00000005104 Dome 23.042737936644222 False NC
ENSDARG00000005104 50pc-epiboly 10.421674776235994 False NC
ENSDARG00000005104 Shield 5.251592906786433 False NC
ENSDARG00000005104 75pc-epiboly 4.115590142829469 False NC
ENSDARG00000005104 1-4-somites 5.714259720753162 False NC
ENSDARG00000005104 14-19-somites 7.280940646726771 False NC
ENSDARG00000005104 20-25-somites 8.583366015623014 False NC
ENSDARG00000005104 Prim-5 9.619781761268504 False NC
ENSDARG00000005104 Prim-15 9.314398305593633 False NC
ENSDARG00000005104 Prim-25 7.492923686358002 False NC
ENSDARG00000005104 Long-pec 8.946880869724392 False NC
ENSDARG00000005104 Protruding-mouth 10.057286824110292 False NC
ENSDARG00000005104 Day-4 9.041426650174833 False NC
ENSDARG00000005104 Day-5 9.093171270482975 False NC
ENSDARG00000005108 1-cell 55.69959645743802 False NC
ENSDARG00000005108 2-cell 52.60632542636538 False NC
ENSDARG00000005108 128-cell 30.001558804576938 False NC
ENSDARG00000005108 1k-cell 28.626981545737188 False NC
ENSDARG00000005108 Dome 31.510513713517305 False NC
ENSDARG00000005108 50pc-epiboly 27.16852487512299 False NC
ENSDARG00000005108 Shield 20.067963315461434 False NC
ENSDARG00000005108 75pc-epiboly 7.785451380781429 False NC
ENSDARG00000005108 1-4-somites 2.377649306636343 False NC
ENSDARG00000005108 14-19-somites 2.4399799277223977 False NC
ENSDARG00000005108 20-25-somites 2.8166169764636737 False NC
ENSDARG00000005108 Prim-5 4.388958833107837 False NC
ENSDARG00000005108 Prim-15 4.097564555492949 False NC
ENSDARG00000005108 Prim-25 2.3004170405564737 False NC
ENSDARG00000005108 Long-pec 3.014387417973874 False NC
ENSDARG00000005108 Protruding-mouth 3.200695432966519 False NC
ENSDARG00000005108 Day-4 3.700586640050287 False NC
ENSDARG00000005108 Day-5 3.4314795257611017 False NC
ENSDARG00000005112 1-cell 0.05153025323617764 False NC
ENSDARG00000005112 2-cell 0.041982002443177895 False NC
ENSDARG00000005112 128-cell 0.06983245587059414 False NC
ENSDARG00000005112 1k-cell 0.07564631515724249 False NC
ENSDARG00000005112 Dome 0.09151308864174944 False NC
ENSDARG00000005112 50pc-epiboly 0.11493303962608814 False NC
ENSDARG00000005112 Shield 0.07953564342615971 False NC
ENSDARG00000005112 75pc-epiboly 0.07366001418461864 False NC
ENSDARG00000005112 1-4-somites 0.29292509734747113 False NC
ENSDARG00000005112 14-19-somites 0.8591233384195643 False NC
ENSDARG00000005112 20-25-somites 2.701948606466585 False NC
ENSDARG00000005112 Prim-5 6.992336313075728 False NC
ENSDARG00000005112 Prim-15 4.597770426002769 False NC
ENSDARG00000005112 Prim-25 1.9331878731836678 False NC
ENSDARG00000005112 Long-pec 2.4446420711018777 False NC
ENSDARG00000005112 Protruding-mouth 6.0802000091488795 False NC
ENSDARG00000005112 Day-4 11.943174531680045 False NC
ENSDARG00000005112 Day-5 9.21377497093108 False NC
ENSDARG00000005115 1-cell 16.855939963365334 False NC
ENSDARG00000005115 2-cell 25.459894020726516 False NC
ENSDARG00000005115 128-cell 20.967696614673116 False NC
ENSDARG00000005115 1k-cell 21.25572486920988 False NC
ENSDARG00000005115 Dome 17.543793308803874 False NC
ENSDARG00000005115 50pc-epiboly 6.201321541314481 False NC
ENSDARG00000005115 Shield 3.2701786731821345 False NC
ENSDARG00000005115 75pc-epiboly 3.5012909724614802 False NC
ENSDARG00000005115 1-4-somites 6.2740708217702394 False NC
ENSDARG00000005115 14-19-somites 6.204024729429785 False NC
ENSDARG00000005115 20-25-somites 7.397403715701477 False NC
ENSDARG00000005115 Prim-5 7.08671906934576 False NC
ENSDARG00000005115 Prim-15 6.830587444898538 False NC
ENSDARG00000005115 Prim-25 6.5739947072532745 False NC
ENSDARG00000005115 Long-pec 5.731938259736365 False NC
ENSDARG00000005115 Protruding-mouth 5.048312987765051 False NC
ENSDARG00000005115 Day-4 2.9985340978623944 False NC
ENSDARG00000005115 Day-5 1.3749628008154695 False NC
ENSDARG00000005122 1-cell 2.961985724978211 False NC
ENSDARG00000005122 2-cell 7.4575302521790565 False NC
ENSDARG00000005122 128-cell 13.726070930153792 False NC
ENSDARG00000005122 1k-cell 13.202541560196758 False NC
ENSDARG00000005122 Dome 12.91582455602873 False NC
ENSDARG00000005122 50pc-epiboly 15.879044270158863 False NC
ENSDARG00000005122 Shield 14.227239489230934 False NC
ENSDARG00000005122 75pc-epiboly 14.20493411372587 False NC
ENSDARG00000005122 1-4-somites 11.545436383724475 False NC
ENSDARG00000005122 14-19-somites 9.021990494043303 False NC
ENSDARG00000005122 20-25-somites 8.258879075069675 False NC
ENSDARG00000005122 Prim-5 6.912550956716279 False NC
ENSDARG00000005122 Prim-15 4.6388518033156245 False NC
ENSDARG00000005122 Prim-25 5.056613861657731 False NC
ENSDARG00000005122 Long-pec 3.5590114062347835 False NC
ENSDARG00000005122 Protruding-mouth 4.818094151775712 False NC
ENSDARG00000005122 Day-4 4.281664246018725 False NC
ENSDARG00000005122 Day-5 2.457754833902444 False NC
ENSDARG00000005126 1-cell 0.3785058259523252 False NC
ENSDARG00000005126 2-cell 0.809473711438508 False NC
ENSDARG00000005126 128-cell 1.8031914879125541 False NC
ENSDARG00000005126 1k-cell 1.3487040007091635 False NC
ENSDARG00000005126 Dome 1.0774172475219115 False NC
ENSDARG00000005126 50pc-epiboly 0.2182498295813729 False NC
ENSDARG00000005126 Shield 0.12134246448196111 False NC
ENSDARG00000005126 75pc-epiboly 0.18326084941675544 False NC
ENSDARG00000005126 1-4-somites 0.34753022663328903 False NC
ENSDARG00000005126 14-19-somites 0.27915898026590147 False NC
ENSDARG00000005126 20-25-somites 0.25543787380075916 False NC
ENSDARG00000005126 Prim-5 0.33065298794111947 False NC
ENSDARG00000005126 Prim-15 0.2701764937435329 False NC
ENSDARG00000005126 Prim-25 0.42770197288126505 False NC
ENSDARG00000005126 Long-pec 0.2618194815091295 False NC
ENSDARG00000005126 Protruding-mouth 0.2995281960034461 False NC
ENSDARG00000005126 Day-4 0.35057759569248503 False NC
ENSDARG00000005126 Day-5 0.45244854352250263 False NC
ENSDARG00000005128 1-cell 4.157688745370626 False NC
ENSDARG00000005128 2-cell 5.329421507890275 False NC
ENSDARG00000005128 128-cell 4.66354045372217 False NC
ENSDARG00000005128 1k-cell 4.293926623472801 False NC
ENSDARG00000005128 Dome 2.688933736768421 False NC
ENSDARG00000005128 50pc-epiboly 2.4142431713547783 False NC
ENSDARG00000005128 Shield 3.123908435585663 False NC
ENSDARG00000005128 75pc-epiboly 6.3225986587597856 False NC
ENSDARG00000005128 1-4-somites 22.945862458022113 False NC
ENSDARG00000005128 14-19-somites 23.470619601652437 False NC
ENSDARG00000005128 20-25-somites 23.44741841543884 False NC
ENSDARG00000005128 Prim-5 18.827008991761964 False NC
ENSDARG00000005128 Prim-15 16.191989261224432 False NC
ENSDARG00000005128 Prim-25 14.318072111200141 False NC
ENSDARG00000005128 Long-pec 7.500424152698916 False NC
ENSDARG00000005128 Protruding-mouth 5.381712005789426 False NC
ENSDARG00000005128 Day-4 3.8311887478464555 False NC
ENSDARG00000005128 Day-5 3.799714461886481 False NC
ENSDARG00000005134 1-cell 0.2829440636329232 False NC
ENSDARG00000005134 2-cell 0.5620063864161865 False NC
ENSDARG00000005134 128-cell 1.6550648388365272 False NC
ENSDARG00000005134 1k-cell 1.9969295915117677 False NC
ENSDARG00000005134 Dome 2.0427873629200377 False NC
ENSDARG00000005134 50pc-epiboly 2.4954896564637807 False NC
ENSDARG00000005134 Shield 3.223587422035711 False NC
ENSDARG00000005134 75pc-epiboly 3.941177212818482 False NC
ENSDARG00000005134 1-4-somites 5.287282720879495 False NC
ENSDARG00000005134 14-19-somites 4.727023307957006 False NC
ENSDARG00000005134 20-25-somites 4.827133260249003 False NC
ENSDARG00000005134 Prim-5 4.172287758381477 False NC
ENSDARG00000005134 Prim-15 3.6353655250086954 False NC
ENSDARG00000005134 Prim-25 4.412031552407395 False NC
ENSDARG00000005134 Long-pec 2.887086151160085 False NC
ENSDARG00000005134 Protruding-mouth 2.470252866621658 False NC
ENSDARG00000005134 Day-4 1.7886524283101068 False NC
ENSDARG00000005134 Day-5 1.2525768983269776 False NC
ENSDARG00000005139 1-cell 0.0 False NC
ENSDARG00000005139 2-cell 0.00250553829433683 False NC
ENSDARG00000005139 128-cell 0.0 False NC
ENSDARG00000005139 1k-cell 0.0 False NC
ENSDARG00000005139 Dome 0.009830907589591802 False NC
ENSDARG00000005139 50pc-epiboly 0.04630059378629798 False NC
ENSDARG00000005139 Shield 0.05933483063328293 False NC
ENSDARG00000005139 75pc-epiboly 0.03828880073128209 False NC
ENSDARG00000005139 1-4-somites 0.01201062733643425 False NC
ENSDARG00000005139 14-19-somites 0.02118958054357636 False NC
ENSDARG00000005139 20-25-somites 0.16703881181213345 False NC
ENSDARG00000005139 Prim-5 1.555901601767501 False NC
ENSDARG00000005139 Prim-15 3.4207572333492315 False NC
ENSDARG00000005139 Prim-25 2.8631194571746628 False NC
ENSDARG00000005139 Long-pec 2.9925697429690996 False NC
ENSDARG00000005139 Protruding-mouth 3.2407127245975795 False NC
ENSDARG00000005139 Day-4 3.0923294230340628 False NC
ENSDARG00000005139 Day-5 2.365998744770424 False NC
ENSDARG00000005141 1-cell 0.0 False NC
ENSDARG00000005141 2-cell 0.0 False NC
ENSDARG00000005141 128-cell 0.0 False NC
ENSDARG00000005141 1k-cell 0.0 False NC
ENSDARG00000005141 Dome 0.004955785723368586 False NC
ENSDARG00000005141 50pc-epiboly 0.0025933608941271177 False NC
ENSDARG00000005141 Shield 0.0 False NC
ENSDARG00000005141 75pc-epiboly 0.0 False NC
ENSDARG00000005141 1-4-somites 0.0 False NC
ENSDARG00000005141 14-19-somites 0.002373715974283255 False NC
ENSDARG00000005141 20-25-somites 0.020746083866165454 False NC
ENSDARG00000005141 Prim-5 0.08310823702699696 False NC
ENSDARG00000005141 Prim-15 0.13374156294996012 False NC
ENSDARG00000005141 Prim-25 0.18224230670786673 False NC
ENSDARG00000005141 Long-pec 0.19682758157303418 False NC
ENSDARG00000005141 Protruding-mouth 0.9943385927468442 False NC
ENSDARG00000005141 Day-4 0.9747854994075148 False NC
ENSDARG00000005141 Day-5 1.0225365105938766 False NC
ENSDARG00000005150 1-cell 0.007312988498508748 False NC
ENSDARG00000005150 2-cell 0.0034754621025396572 False NC
ENSDARG00000005150 128-cell 0.14433976373191842 False NC
ENSDARG00000005150 1k-cell 0.07729526453481335 False NC
ENSDARG00000005150 Dome 0.28636795678072946 False NC
ENSDARG00000005150 50pc-epiboly 0.08920014834574105 False NC
ENSDARG00000005150 Shield 0.07571972826648507 False NC
ENSDARG00000005150 75pc-epiboly 0.0 False NC
ENSDARG00000005150 1-4-somites 0.30654555798619976 False NC
ENSDARG00000005150 14-19-somites 0.06858208077156583 False NC
ENSDARG00000005150 20-25-somites 0.13431972842351603 False NC
ENSDARG00000005150 Prim-5 0.15722057422058017 False NC
ENSDARG00000005150 Prim-15 0.2544746367752964 False NC
ENSDARG00000005150 Prim-25 0.2598840291253663 False NC
ENSDARG00000005150 Long-pec 0.41918347143279633 False NC
ENSDARG00000005150 Protruding-mouth 0.2313722012266471 False NC
ENSDARG00000005150 Day-4 0.24384226338552817 False NC
ENSDARG00000005150 Day-5 0.21321931393228333 False NC
ENSDARG00000005154 1-cell 0.5242732475430911 False NC
ENSDARG00000005154 2-cell 1.3231165049068534 False NC
ENSDARG00000005154 128-cell 2.174120618600415 False NC
ENSDARG00000005154 1k-cell 1.6003040800680062 False NC
ENSDARG00000005154 Dome 1.0113260400595194 False NC
ENSDARG00000005154 50pc-epiboly 0.6615331931966703 False NC
ENSDARG00000005154 Shield 0.4720347954036269 False NC
ENSDARG00000005154 75pc-epiboly 0.8315348037885532 False NC
ENSDARG00000005154 1-4-somites 0.1400299488970833 False NC
ENSDARG00000005154 14-19-somites 0.11302752226383639 False NC
ENSDARG00000005154 20-25-somites 0.16602543176069479 False NC
ENSDARG00000005154 Prim-5 0.15899886189939644 False NC
ENSDARG00000005154 Prim-15 0.2225992985516716 False NC
ENSDARG00000005154 Prim-25 0.0633408798140141 False NC
ENSDARG00000005154 Long-pec 0.1834089442819767 False NC
ENSDARG00000005154 Protruding-mouth 0.13618419153041297 False NC
ENSDARG00000005154 Day-4 0.6941342062857663 False NC
ENSDARG00000005154 Day-5 0.682126795570503 False NC
ENSDARG00000005159 1-cell 0.0 False NC
ENSDARG00000005159 2-cell 0.0 False NC
ENSDARG00000005159 128-cell 0.038188235226763144 False NC
ENSDARG00000005159 1k-cell 0.0045799813935622396 False NC
ENSDARG00000005159 Dome 0.004848051251121442 False NC
ENSDARG00000005159 50pc-epiboly 0.005073966966770447 False NC
ENSDARG00000005159 Shield 0.014045090210372016 False NC
ENSDARG00000005159 75pc-epiboly 0.100703387608964 False NC
ENSDARG00000005159 1-4-somites 0.2558721552933523 False NC
ENSDARG00000005159 14-19-somites 0.25078825293514384 False NC
ENSDARG00000005159 20-25-somites 0.42022758112539743 False NC
ENSDARG00000005159 Prim-5 0.6046801756515878 False NC
ENSDARG00000005159 Prim-15 0.606847702377016 False NC
ENSDARG00000005159 Prim-25 0.8848959989306125 False NC
ENSDARG00000005159 Long-pec 1.508737924267391 False NC
ENSDARG00000005159 Protruding-mouth 2.2927527166284105 False NC
ENSDARG00000005159 Day-4 2.059553983656553 False NC
ENSDARG00000005159 Day-5 2.0095329577017713 False NC
ENSDARG00000005162 1-cell 44.049152184403155 False NC
ENSDARG00000005162 2-cell 41.64374487898074 False NC
ENSDARG00000005162 128-cell 27.47409370745752 False NC
ENSDARG00000005162 1k-cell 28.360147030534755 False NC
ENSDARG00000005162 Dome 32.71243814668031 False NC
ENSDARG00000005162 50pc-epiboly 34.19613370704069 False NC
ENSDARG00000005162 Shield 34.97316175263236 False NC
ENSDARG00000005162 75pc-epiboly 31.87580853855294 False NC
ENSDARG00000005162 1-4-somites 26.233358875714533 False NC
ENSDARG00000005162 14-19-somites 25.583048527196077 False NC
ENSDARG00000005162 20-25-somites 33.99556210285658 False NC
ENSDARG00000005162 Prim-5 37.74677068889123 False NC
ENSDARG00000005162 Prim-15 38.29838734404271 False NC
ENSDARG00000005162 Prim-25 31.113606961831703 False NC
ENSDARG00000005162 Long-pec 30.855522103303493 False NC
ENSDARG00000005162 Protruding-mouth 31.6000558070999 False NC
ENSDARG00000005162 Day-4 28.983953027890966 False NC
ENSDARG00000005162 Day-5 23.258350258562963 False NC
ENSDARG00000005163 1-cell 1.9917105864843816 False NC
ENSDARG00000005163 2-cell 1.6705186363476703 False NC
ENSDARG00000005163 128-cell 2.043411551017781 False NC
ENSDARG00000005163 1k-cell 1.6437226079966767 False NC
ENSDARG00000005163 Dome 1.3595320865644844 False NC
ENSDARG00000005163 50pc-epiboly 0.449952142088965 False NC
ENSDARG00000005163 Shield 0.19345439730238595 False NC
ENSDARG00000005163 75pc-epiboly 0.31793498087972927 False NC
ENSDARG00000005163 1-4-somites 0.3827928672444199 False NC
ENSDARG00000005163 14-19-somites 0.20268733140657794 False NC
ENSDARG00000005163 20-25-somites 0.1707174548321927 False NC
ENSDARG00000005163 Prim-5 0.24771561817659588 False NC
ENSDARG00000005163 Prim-15 0.1731862217465206 False NC
ENSDARG00000005163 Prim-25 0.1788382249939599 False NC
ENSDARG00000005163 Long-pec 0.22778023856634314 False NC
ENSDARG00000005163 Protruding-mouth 0.4873871500610183 False NC
ENSDARG00000005163 Day-4 0.8464511680279436 False NC
ENSDARG00000005163 Day-5 0.6431609603633417 False NC
ENSDARG00000005172 1-cell 11.511251046875072 False NC
ENSDARG00000005172 2-cell 13.102130368437438 False NC
ENSDARG00000005172 128-cell 5.199775411777944 False NC
ENSDARG00000005172 1k-cell 6.134365785105974 False NC
ENSDARG00000005172 Dome 12.950905088791938 False NC
ENSDARG00000005172 50pc-epiboly 17.953480762409754 False NC
ENSDARG00000005172 Shield 12.575896036156106 False NC
ENSDARG00000005172 75pc-epiboly 6.193695093659628 False NC
ENSDARG00000005172 1-4-somites 4.555796150646851 False NC
ENSDARG00000005172 14-19-somites 7.683030319364583 False NC
ENSDARG00000005172 20-25-somites 4.334765609910582 False NC
ENSDARG00000005172 Prim-5 3.1817285678725424 False NC
ENSDARG00000005172 Prim-15 4.362759163144609 False NC
ENSDARG00000005172 Prim-25 5.940071603871854 False NC
ENSDARG00000005172 Long-pec 4.6615871823638475 False NC
ENSDARG00000005172 Protruding-mouth 5.766424552732628 False NC
ENSDARG00000005172 Day-4 5.304583292345573 False NC
ENSDARG00000005172 Day-5 4.625890852015803 False NC
ENSDARG00000005176 1-cell 0.0 False NC
ENSDARG00000005176 2-cell 0.0 False NC
ENSDARG00000005176 128-cell 0.0 False NC
ENSDARG00000005176 1k-cell 0.0 False NC
ENSDARG00000005176 Dome 0.0 False NC
ENSDARG00000005176 50pc-epiboly 0.0 False NC
ENSDARG00000005176 Shield 0.010407638098887815 False NC
ENSDARG00000005176 75pc-epiboly 0.06716054920835741 False NC
ENSDARG00000005176 1-4-somites 0.15800449077387926 False NC
ENSDARG00000005176 14-19-somites 0.09291906769220326 False NC
ENSDARG00000005176 20-25-somites 0.5997900170447703 False NC
ENSDARG00000005176 Prim-5 1.1917362032327332 False NC
ENSDARG00000005176 Prim-15 0.9344349413260085 False NC
ENSDARG00000005176 Prim-25 0.5670068349150407 False NC
ENSDARG00000005176 Long-pec 0.750544854518959 False NC
ENSDARG00000005176 Protruding-mouth 1.5615787295487356 False NC
ENSDARG00000005176 Day-4 0.9110256810340287 False NC
ENSDARG00000005176 Day-5 0.5088479937217383 False NC
ENSDARG00000005179 1-cell 0.008505149643232821 False NC
ENSDARG00000005179 2-cell 0.17784935827131818 False NC
ENSDARG00000005179 128-cell 0.20300556663898842 False NC
ENSDARG00000005179 1k-cell 0.4195142694409526 False NC
ENSDARG00000005179 Dome 0.42027936639234953 False NC
ENSDARG00000005179 50pc-epiboly 0.24897967008714944 False NC
ENSDARG00000005179 Shield 0.1991001664759884 False NC
ENSDARG00000005179 75pc-epiboly 0.4117931194622571 False NC
ENSDARG00000005179 1-4-somites 0.7362882497677761 False NC
ENSDARG00000005179 14-19-somites 1.230618505923545 False NC
ENSDARG00000005179 20-25-somites 1.2887860375734461 False NC
ENSDARG00000005179 Prim-5 1.7952606726496403 False NC
ENSDARG00000005179 Prim-15 2.3039270944188326 False NC
ENSDARG00000005179 Prim-25 2.1966355756694975 False NC
ENSDARG00000005179 Long-pec 2.2003053326606947 False NC
ENSDARG00000005179 Protruding-mouth 4.647148954455754 False NC
ENSDARG00000005179 Day-4 6.273428750233273 False NC
ENSDARG00000005179 Day-5 6.73917392122718 False NC
ENSDARG00000005185 1-cell 0.0 False NC
ENSDARG00000005185 2-cell 0.0 False NC
ENSDARG00000005185 128-cell 0.0 False NC
ENSDARG00000005185 1k-cell 0.017830917144207155 False NC
ENSDARG00000005185 Dome 0.09437287266180412 False NC
ENSDARG00000005185 50pc-epiboly 3.3384456353890295 False NC
ENSDARG00000005185 Shield 8.411722788602079 False NC
ENSDARG00000005185 75pc-epiboly 11.32077193809169 False NC
ENSDARG00000005185 1-4-somites 7.738756841850604 False NC
ENSDARG00000005185 14-19-somites 5.19829889875996 False NC
ENSDARG00000005185 20-25-somites 5.3729115637764435 False NC
ENSDARG00000005185 Prim-5 4.8962540155217775 False NC
ENSDARG00000005185 Prim-15 5.126185612819802 False NC
ENSDARG00000005185 Prim-25 4.873807355629664 False NC
ENSDARG00000005185 Long-pec 6.818609605649739 False NC
ENSDARG00000005185 Protruding-mouth 8.570383261781144 False NC
ENSDARG00000005185 Day-4 9.306973510129534 False NC
ENSDARG00000005185 Day-5 8.112905618245609 False NC
ENSDARG00000005186 1-cell 2.3986146731805214 False NC
ENSDARG00000005186 2-cell 2.6971693131102135 False NC
ENSDARG00000005186 128-cell 2.1367788522504076 False NC
ENSDARG00000005186 1k-cell 3.1676239253655982 False NC
ENSDARG00000005186 Dome 1.4297019911555708 False NC
ENSDARG00000005186 50pc-epiboly 0.7749388834589566 False NC
ENSDARG00000005186 Shield 0.8952384050758443 False NC
ENSDARG00000005186 75pc-epiboly 1.7037085265592538 False NC
ENSDARG00000005186 1-4-somites 2.535836469522811 False NC
ENSDARG00000005186 14-19-somites 2.64403668152903 False NC
ENSDARG00000005186 20-25-somites 2.973634072428159 False NC
ENSDARG00000005186 Prim-5 2.3408165779633365 False NC
ENSDARG00000005186 Prim-15 2.976055839332131 False NC
ENSDARG00000005186 Prim-25 3.829537886714628 False NC
ENSDARG00000005186 Long-pec 4.562297489014171 False NC
ENSDARG00000005186 Protruding-mouth 3.725610382582012 False NC
ENSDARG00000005186 Day-4 3.1934087779782203 False NC
ENSDARG00000005186 Day-5 3.6136479051056414 False NC
ENSDARG00000005191 1-cell 2.997043038226257 False NC
ENSDARG00000005191 2-cell 6.358547783152373 False NC
ENSDARG00000005191 128-cell 18.925268291588424 False NC
ENSDARG00000005191 1k-cell 23.15607137978203 False NC
ENSDARG00000005191 Dome 23.617690298507558 False NC
ENSDARG00000005191 50pc-epiboly 22.235775851572907 False NC
ENSDARG00000005191 Shield 16.849638474344438 False NC
ENSDARG00000005191 75pc-epiboly 12.368414167880255 False NC
ENSDARG00000005191 1-4-somites 7.363979328851083 False NC
ENSDARG00000005191 14-19-somites 9.83668764259725 False NC
ENSDARG00000005191 20-25-somites 25.45112857036633 False NC
ENSDARG00000005191 Prim-5 51.73364114131783 False NC
ENSDARG00000005191 Prim-15 63.72807534358013 False NC
ENSDARG00000005191 Prim-25 49.185365457362366 False NC
ENSDARG00000005191 Long-pec 60.74557673229266 False NC
ENSDARG00000005191 Protruding-mouth 61.155062941276434 False NC
ENSDARG00000005191 Day-4 65.15458280642434 False NC
ENSDARG00000005191 Day-5 63.61946016563029 False NC
ENSDARG00000005210 1-cell 0.7689515003800198 False NC
ENSDARG00000005210 2-cell 1.211021632931295 False NC
ENSDARG00000005210 128-cell 3.2461723238562157 False NC
ENSDARG00000005210 1k-cell 4.914072021859418 False NC
ENSDARG00000005210 Dome 2.8572698879082306 False NC
ENSDARG00000005210 50pc-epiboly 4.282977647062571 False NC
ENSDARG00000005210 Shield 4.396569574517536 False NC
ENSDARG00000005210 75pc-epiboly 7.223214050101379 False NC
ENSDARG00000005210 1-4-somites 2.582926600382386 False NC
ENSDARG00000005210 14-19-somites 3.093071885695558 False NC
ENSDARG00000005210 20-25-somites 4.6752042340063955 False NC
ENSDARG00000005210 Prim-5 3.7955636860637307 False NC
ENSDARG00000005210 Prim-15 3.5456563831460732 False NC
ENSDARG00000005210 Prim-25 2.382322683381341 False NC
ENSDARG00000005210 Long-pec 2.1581339819230143 False NC
ENSDARG00000005210 Protruding-mouth 2.3000870817901946 False NC
ENSDARG00000005210 Day-4 2.8356233013763967 False NC
ENSDARG00000005210 Day-5 2.4130020852825496 False NC
ENSDARG00000005216 1-cell 0.0 False NC
ENSDARG00000005216 2-cell 0.0 False NC
ENSDARG00000005216 128-cell 0.004288717823318126 False NC
ENSDARG00000005216 1k-cell 0.004114827033278574 False NC
ENSDARG00000005216 Dome 0.00435567104592942 False NC
ENSDARG00000005216 50pc-epiboly 0.0 False NC
ENSDARG00000005216 Shield 0.0 False NC
ENSDARG00000005216 75pc-epiboly 0.01809513996098572 False NC
ENSDARG00000005216 1-4-somites 0.4938273367496122 False NC
ENSDARG00000005216 14-19-somites 0.7009879986555237 False NC
ENSDARG00000005216 20-25-somites 0.9224189402810239 False NC
ENSDARG00000005216 Prim-5 1.0774041470052584 False NC
ENSDARG00000005216 Prim-15 0.5902324628193885 False NC
ENSDARG00000005216 Prim-25 0.4068650950965432 False NC
ENSDARG00000005216 Long-pec 0.48343246972400833 False NC
ENSDARG00000005216 Protruding-mouth 0.33784155206583216 False NC
ENSDARG00000005216 Day-4 0.37762868003906824 False NC
ENSDARG00000005216 Day-5 0.24036919970660758 False NC
ENSDARG00000005218 1-cell 0.6618794646773678 False NC
ENSDARG00000005218 2-cell 0.92761623469583 False NC
ENSDARG00000005218 128-cell 4.141731428275334 False NC
ENSDARG00000005218 1k-cell 4.036262794457263 False NC
ENSDARG00000005218 Dome 2.6730726719123137 False NC
ENSDARG00000005218 50pc-epiboly 0.846869773300481 False NC
ENSDARG00000005218 Shield 0.48647344024340955 False NC
ENSDARG00000005218 75pc-epiboly 0.33681171027294354 False NC
ENSDARG00000005218 1-4-somites 0.563139810840266 False NC
ENSDARG00000005218 14-19-somites 0.618305578227453 False NC
ENSDARG00000005218 20-25-somites 0.4093659212309747 False NC
ENSDARG00000005218 Prim-5 0.3993006460384977 False NC
ENSDARG00000005218 Prim-15 0.2494814032420994 False NC
ENSDARG00000005218 Prim-25 0.2569169606952936 False NC
ENSDARG00000005218 Long-pec 0.1644465946993918 False NC
ENSDARG00000005218 Protruding-mouth 0.2849101070419065 False NC
ENSDARG00000005218 Day-4 0.3480351900829223 False NC
ENSDARG00000005218 Day-5 0.28958467152606066 False NC
ENSDARG00000005220 1-cell 0.18856409232500687 False NC
ENSDARG00000005220 2-cell 0.1907914477229869 False NC
ENSDARG00000005220 128-cell 1.4183507983821175 False NC
ENSDARG00000005220 1k-cell 2.5931008894786896 False NC
ENSDARG00000005220 Dome 2.2684934649222397 False NC
ENSDARG00000005220 50pc-epiboly 1.70349110844864 False NC
ENSDARG00000005220 Shield 1.4294011410109828 False NC
ENSDARG00000005220 75pc-epiboly 0.4181987902094478 False NC
ENSDARG00000005220 1-4-somites 0.2217173083890116 False NC
ENSDARG00000005220 14-19-somites 0.5541456658273937 False NC
ENSDARG00000005220 20-25-somites 1.0557814428162495 False NC
ENSDARG00000005220 Prim-5 2.021007964674992 False NC
ENSDARG00000005220 Prim-15 3.354059649198318 False NC
ENSDARG00000005220 Prim-25 2.3869301814107344 False NC
ENSDARG00000005220 Long-pec 2.7337691546380083 False NC
ENSDARG00000005220 Protruding-mouth 4.105559101160994 False NC
ENSDARG00000005220 Day-4 3.4233605911272518 False NC
ENSDARG00000005220 Day-5 3.310516254502076 False NC
ENSDARG00000005221 1-cell 0.0 False NC
ENSDARG00000005221 2-cell 0.01193672444264832 False NC
ENSDARG00000005221 128-cell 0.023057920704366276 False NC
ENSDARG00000005221 1k-cell 0.1769840952084148 False NC
ENSDARG00000005221 Dome 0.05854472229746814 False NC
ENSDARG00000005221 50pc-epiboly 0.024509145768406522 False NC
ENSDARG00000005221 Shield 0.022614334802914558 False NC
ENSDARG00000005221 75pc-epiboly 0.01216086950528281 False NC
ENSDARG00000005221 1-4-somites 0.034332155103532734 False NC
ENSDARG00000005221 14-19-somites 0.022433341598638197 False NC
ENSDARG00000005221 20-25-somites 0.023066538176768587 False NC
ENSDARG00000005221 Prim-5 0.03681718396162653 False NC
ENSDARG00000005221 Prim-15 0.02689265951456593 False NC
ENSDARG00000005221 Prim-25 0.0 False NC
ENSDARG00000005221 Long-pec 0.025481695005250403 False NC
ENSDARG00000005221 Protruding-mouth 4.376961382499283 False NC
ENSDARG00000005221 Day-4 8.831752625508212 False NC
ENSDARG00000005221 Day-5 8.802163902894645 False NC
ENSDARG00000005230 1-cell 15.947991030543403 False NC
ENSDARG00000005230 2-cell 29.50773659645457 False NC
ENSDARG00000005230 128-cell 51.460414941916426 False NC
ENSDARG00000005230 1k-cell 64.85423282224633 False NC
ENSDARG00000005230 Dome 47.18680105697998 False NC
ENSDARG00000005230 50pc-epiboly 35.71696895201449 False NC
ENSDARG00000005230 Shield 29.39411966002795 False NC
ENSDARG00000005230 75pc-epiboly 36.06206959052484 False NC
ENSDARG00000005230 1-4-somites 60.686276612099604 False NC
ENSDARG00000005230 14-19-somites 58.10529889077934 False NC
ENSDARG00000005230 20-25-somites 61.27434574111699 False NC
ENSDARG00000005230 Prim-5 58.73000903041169 False NC
ENSDARG00000005230 Prim-15 49.99328081593868 False NC
ENSDARG00000005230 Prim-25 37.40565276525318 False NC
ENSDARG00000005230 Long-pec 34.68319251830173 False NC
ENSDARG00000005230 Protruding-mouth 32.073972134290045 False NC
ENSDARG00000005230 Day-4 29.55938661067164 False NC
ENSDARG00000005230 Day-5 22.328143974464133 False NC
ENSDARG00000005232 1-cell 0.4459335668757326 False NC
ENSDARG00000005232 2-cell 0.7789776825425629 False NC
ENSDARG00000005232 128-cell 0.18809186013336926 False NC
ENSDARG00000005232 1k-cell 0.15923423682268717 False NC
ENSDARG00000005232 Dome 0.4494782400264531 False NC
ENSDARG00000005232 50pc-epiboly 0.3175359327344017 False NC
ENSDARG00000005232 Shield 0.4774604827071169 False NC
ENSDARG00000005232 75pc-epiboly 0.47849722042569376 False NC
ENSDARG00000005232 1-4-somites 2.9323918710212737 False NC
ENSDARG00000005232 14-19-somites 5.134678868557138 False NC
ENSDARG00000005232 20-25-somites 3.9624736380219163 False NC
ENSDARG00000005232 Prim-5 3.8984165399037196 False NC
ENSDARG00000005232 Prim-15 4.039048141836128 False NC
ENSDARG00000005232 Prim-25 4.37956940428326 False NC
ENSDARG00000005232 Long-pec 4.255087507341861 False NC
ENSDARG00000005232 Protruding-mouth 4.031052069300224 False NC
ENSDARG00000005232 Day-4 4.079560686065468 False NC
ENSDARG00000005232 Day-5 3.279720754460196 False NC
ENSDARG00000005236 1-cell 1.1821809264238496 False NC
ENSDARG00000005236 2-cell 1.188700248627482 False NC
ENSDARG00000005236 128-cell 5.3721145623305 False NC
ENSDARG00000005236 1k-cell 5.065941611795585 False NC
ENSDARG00000005236 Dome 4.796928047865526 False NC
ENSDARG00000005236 50pc-epiboly 6.3560798498861555 False NC
ENSDARG00000005236 Shield 5.462905476888723 False NC
ENSDARG00000005236 75pc-epiboly 5.523129029596846 False NC
ENSDARG00000005236 1-4-somites 5.444463432622203 False NC
ENSDARG00000005236 14-19-somites 4.016659783075562 False NC
ENSDARG00000005236 20-25-somites 4.019829698299495 False NC
ENSDARG00000005236 Prim-5 3.7772349824840665 False NC
ENSDARG00000005236 Prim-15 3.0173388842249174 False NC
ENSDARG00000005236 Prim-25 3.7454752971960588 False NC
ENSDARG00000005236 Long-pec 2.4747820959880906 False NC
ENSDARG00000005236 Protruding-mouth 2.0131785599223324 False NC
ENSDARG00000005236 Day-4 2.057447835906055 False NC
ENSDARG00000005236 Day-5 1.918727779059101 False NC
ENSDARG00000005246 1-cell 3.656521334396961 False NC
ENSDARG00000005246 2-cell 2.4942196245182857 False NC
ENSDARG00000005246 128-cell 6.19245470429748 False NC
ENSDARG00000005246 1k-cell 5.36535127173502 False NC
ENSDARG00000005246 Dome 2.3545881930909554 False NC
ENSDARG00000005246 50pc-epiboly 1.26426343588697 False NC
ENSDARG00000005246 Shield 1.3035429051686367 False NC
ENSDARG00000005246 75pc-epiboly 1.393995967364826 False NC
ENSDARG00000005246 1-4-somites 0.9557599686626321 False NC
ENSDARG00000005246 14-19-somites 0.8890131494160858 False NC
ENSDARG00000005246 20-25-somites 0.8989969675338365 False NC
ENSDARG00000005246 Prim-5 0.5305570488777038 False NC
ENSDARG00000005246 Prim-15 0.7354430931214878 False NC
ENSDARG00000005246 Prim-25 0.6217268822863092 False NC
ENSDARG00000005246 Long-pec 0.5925370443310847 False NC
ENSDARG00000005246 Protruding-mouth 0.4420341906394568 False NC
ENSDARG00000005246 Day-4 0.4779300543139954 False NC
ENSDARG00000005246 Day-5 0.531418005399563 False NC
ENSDARG00000005251 1-cell 1.5842151245418783 False NC
ENSDARG00000005251 2-cell 1.8997353522628557 False NC
ENSDARG00000005251 128-cell 5.589073327889693 False NC
ENSDARG00000005251 1k-cell 5.054177689861335 False NC
ENSDARG00000005251 Dome 5.023678226243526 False NC
ENSDARG00000005251 50pc-epiboly 7.271012698809658 False NC
ENSDARG00000005251 Shield 9.594787998907439 False NC
ENSDARG00000005251 75pc-epiboly 11.08623191012581 False NC
ENSDARG00000005251 1-4-somites 13.445920072099918 False NC
ENSDARG00000005251 14-19-somites 13.433783997705362 False NC
ENSDARG00000005251 20-25-somites 14.421984039733818 False NC
ENSDARG00000005251 Prim-5 18.406483571779127 False NC
ENSDARG00000005251 Prim-15 12.820215113371566 False NC
ENSDARG00000005251 Prim-25 6.721552334224441 False NC
ENSDARG00000005251 Long-pec 7.886584604125 False NC
ENSDARG00000005251 Protruding-mouth 7.909655294811427 False NC
ENSDARG00000005251 Day-4 5.807249009434922 False NC
ENSDARG00000005251 Day-5 3.517415280045801 False NC
ENSDARG00000005254 1-cell 11.163142910708519 False NC
ENSDARG00000005254 2-cell 18.783314852596316 False NC
ENSDARG00000005254 128-cell 27.563586692447707 False NC
ENSDARG00000005254 1k-cell 28.18968239097766 False NC
ENSDARG00000005254 Dome 29.448123323379413 False NC
ENSDARG00000005254 50pc-epiboly 27.483704943230304 False NC
ENSDARG00000005254 Shield 20.799363554958838 False NC
ENSDARG00000005254 75pc-epiboly 19.286091089067472 False NC
ENSDARG00000005254 1-4-somites 23.697930129746908 False NC
ENSDARG00000005254 14-19-somites 22.85648058626447 False NC
ENSDARG00000005254 20-25-somites 24.97075878064053 False NC
ENSDARG00000005254 Prim-5 26.45379778418361 False NC
ENSDARG00000005254 Prim-15 21.619112749648355 False NC
ENSDARG00000005254 Prim-25 15.583776736529382 False NC
ENSDARG00000005254 Long-pec 16.452784859023474 False NC
ENSDARG00000005254 Protruding-mouth 17.503741000665247 False NC
ENSDARG00000005254 Day-4 12.567482471700192 False NC
ENSDARG00000005254 Day-5 7.59651173856914 False NC
ENSDARG00000005271 1-cell 0.07067006158104362 False NC
ENSDARG00000005271 2-cell 0.2418163340727047 False NC
ENSDARG00000005271 128-cell 2.34204541030772 False NC
ENSDARG00000005271 1k-cell 2.0354478217852767 False NC
ENSDARG00000005271 Dome 1.2518990526191325 False NC
ENSDARG00000005271 50pc-epiboly 0.1930875065718281 False NC
ENSDARG00000005271 Shield 0.17815984127459775 False NC
ENSDARG00000005271 75pc-epiboly 0.21214084085170168 False NC
ENSDARG00000005271 1-4-somites 0.12879760005507127 False NC
ENSDARG00000005271 14-19-somites 0.025247706271921893 False NC
ENSDARG00000005271 20-25-somites 0.08437110577657128 False NC
ENSDARG00000005271 Prim-5 0.0759661229074894 False NC
ENSDARG00000005271 Prim-15 0.06809954825256673 False NC
ENSDARG00000005271 Prim-25 0.09904210298191293 False NC
ENSDARG00000005271 Long-pec 0.10754433551079542 False NC
ENSDARG00000005271 Protruding-mouth 0.0851770216117492 False NC
ENSDARG00000005271 Day-4 0.19993722114068485 False NC
ENSDARG00000005271 Day-5 0.12120434797327118 False NC
ENSDARG00000005274 1-cell 4.142239587061972 False NC
ENSDARG00000005274 2-cell 4.825239126962691 False NC
ENSDARG00000005274 128-cell 3.688297328053589 False NC
ENSDARG00000005274 1k-cell 3.780154434571917 False NC
ENSDARG00000005274 Dome 2.13137503180813 False NC
ENSDARG00000005274 50pc-epiboly 1.6289548116235957 False NC
ENSDARG00000005274 Shield 2.0694562606845017 False NC
ENSDARG00000005274 75pc-epiboly 2.4549073213737294 False NC
ENSDARG00000005274 1-4-somites 2.1739755169551893 False NC
ENSDARG00000005274 14-19-somites 2.0640202182634866 False NC
ENSDARG00000005274 20-25-somites 2.33965486248024 False NC
ENSDARG00000005274 Prim-5 1.9295882180828638 False NC
ENSDARG00000005274 Prim-15 1.7807013285059514 False NC
ENSDARG00000005274 Prim-25 1.3593347238474545 False NC
ENSDARG00000005274 Long-pec 1.1058912706104767 False NC
ENSDARG00000005274 Protruding-mouth 0.5818382285578221 False NC
ENSDARG00000005274 Day-4 0.5538553973906334 False NC
ENSDARG00000005274 Day-5 0.37746866916889477 False NC
ENSDARG00000005284 1-cell 0.0 False NC
ENSDARG00000005284 2-cell 0.034944556946922646 False NC
ENSDARG00000005284 128-cell 0.052501298167114595 False NC
ENSDARG00000005284 1k-cell 0.0431764930113014 False NC
ENSDARG00000005284 Dome 0.038086372151479544 False NC
ENSDARG00000005284 50pc-epiboly 0.07972233962503225 False NC
ENSDARG00000005284 Shield 0.16550769730299128 False NC
ENSDARG00000005284 75pc-epiboly 0.16218113882005908 False NC
ENSDARG00000005284 1-4-somites 0.21590349142179574 False NC
ENSDARG00000005284 14-19-somites 0.2517473602258108 False NC
ENSDARG00000005284 20-25-somites 0.27385908055534475 False NC
ENSDARG00000005284 Prim-5 0.21955526851875548 False NC
ENSDARG00000005284 Prim-15 0.27554730506818903 False NC
ENSDARG00000005284 Prim-25 0.25353469797186634 False NC
ENSDARG00000005284 Long-pec 0.4558719424349711 False NC
ENSDARG00000005284 Protruding-mouth 0.4677350897755014 False NC
ENSDARG00000005284 Day-4 0.4829202079574758 False NC
ENSDARG00000005284 Day-5 0.36431364708728914 False NC
ENSDARG00000005314 1-cell 0.0 False NC
ENSDARG00000005314 2-cell 0.0 False NC
ENSDARG00000005314 128-cell 0.01485208419979472 False NC
ENSDARG00000005314 1k-cell 0.0 False NC
ENSDARG00000005314 Dome 0.05279381513317991 False NC
ENSDARG00000005314 50pc-epiboly 0.023680272472388613 False NC
ENSDARG00000005314 Shield 0.0 False NC
ENSDARG00000005314 75pc-epiboly 0.0 False NC
ENSDARG00000005314 1-4-somites 0.007371350679530615 False NC
ENSDARG00000005314 14-19-somites 0.0 False NC
ENSDARG00000005314 20-25-somites 0.007428817446108094 False NC
ENSDARG00000005314 Prim-5 0.0 False NC
ENSDARG00000005314 Prim-15 0.0 False NC
ENSDARG00000005314 Prim-25 0.008097689406875596 False NC
ENSDARG00000005314 Long-pec 0.0 False NC
ENSDARG00000005314 Protruding-mouth 0.04874855555303024 False NC
ENSDARG00000005314 Day-4 0.07356096660074254 False NC
ENSDARG00000005314 Day-5 0.12023740381670331 False NC
ENSDARG00000005315 1-cell 33.558082682732085 False NC
ENSDARG00000005315 2-cell 30.252389383204722 False NC
ENSDARG00000005315 128-cell 25.967562866323494 False NC
ENSDARG00000005315 1k-cell 19.948462243463723 False NC
ENSDARG00000005315 Dome 15.778725339585671 False NC
ENSDARG00000005315 50pc-epiboly 19.565914927866707 False NC
ENSDARG00000005315 Shield 21.14112132676786 False NC
ENSDARG00000005315 75pc-epiboly 27.679097286737186 False NC
ENSDARG00000005315 1-4-somites 43.627506713437825 False NC
ENSDARG00000005315 14-19-somites 32.611854116828745 False NC
ENSDARG00000005315 20-25-somites 28.2592421776962 False NC
ENSDARG00000005315 Prim-5 22.149057145169216 False NC
ENSDARG00000005315 Prim-15 15.464114952802609 False NC
ENSDARG00000005315 Prim-25 15.209644655641634 False NC
ENSDARG00000005315 Long-pec 10.617566176252634 False NC
ENSDARG00000005315 Protruding-mouth 9.372072119905422 False NC
ENSDARG00000005315 Day-4 8.591324900014246 False NC
ENSDARG00000005315 Day-5 8.439463681853265 False NC
ENSDARG00000005318 1-cell 1.0261712858206233 False NC
ENSDARG00000005318 2-cell 1.1325219187102251 False NC
ENSDARG00000005318 128-cell 5.5438613368876215 False NC
ENSDARG00000005318 1k-cell 6.035687194731112 False NC
ENSDARG00000005318 Dome 6.178523790201571 False NC
ENSDARG00000005318 50pc-epiboly 4.684006396159218 False NC
ENSDARG00000005318 Shield 3.0293359718992687 False NC
ENSDARG00000005318 75pc-epiboly 3.903565209895615 False NC
ENSDARG00000005318 1-4-somites 4.2020108309661754 False NC
ENSDARG00000005318 14-19-somites 3.2559056729295626 False NC
ENSDARG00000005318 20-25-somites 3.4972399607849534 False NC
ENSDARG00000005318 Prim-5 3.6828950876149484 False NC
ENSDARG00000005318 Prim-15 3.391693683507121 False NC
ENSDARG00000005318 Prim-25 2.690291906984343 False NC
ENSDARG00000005318 Long-pec 2.705189047194801 False NC
ENSDARG00000005318 Protruding-mouth 2.870626665223789 False NC
ENSDARG00000005318 Day-4 3.121186459569363 False NC
ENSDARG00000005318 Day-5 2.4996521280195454 False NC
ENSDARG00000005320 1-cell 1.0826154134867756 False NC
ENSDARG00000005320 2-cell 0.8081535470311746 False NC
ENSDARG00000005320 128-cell 0.8823570756496251 False NC
ENSDARG00000005320 1k-cell 1.511751670921911 False NC
ENSDARG00000005320 Dome 0.6302466626457874 False NC
ENSDARG00000005320 50pc-epiboly 5.957154341923928 False NC
ENSDARG00000005320 Shield 8.710881990891144 False NC
ENSDARG00000005320 75pc-epiboly 8.93388529682493 False NC
ENSDARG00000005320 1-4-somites 3.8018041592342713 False NC
ENSDARG00000005320 14-19-somites 1.349002784162131 False NC
ENSDARG00000005320 20-25-somites 1.6101759944399994 False NC
ENSDARG00000005320 Prim-5 1.5017759351956124 False NC
ENSDARG00000005320 Prim-15 0.6050208959335073 False NC
ENSDARG00000005320 Prim-25 0.3383425878264107 False NC
ENSDARG00000005320 Long-pec 0.39111458974261204 False NC
ENSDARG00000005320 Protruding-mouth 0.8062498875387492 False NC
ENSDARG00000005320 Day-4 1.0298590850195892 False NC
ENSDARG00000005320 Day-5 0.6279790492818037 False NC
ENSDARG00000005327 1-cell 0.0 False NC
ENSDARG00000005327 2-cell 0.0 False NC
ENSDARG00000005327 128-cell 0.0 False NC
ENSDARG00000005327 1k-cell 0.0 False NC
ENSDARG00000005327 Dome 0.00392411295096186 False NC
ENSDARG00000005327 50pc-epiboly 0.0 False NC
ENSDARG00000005327 Shield 0.0 False NC
ENSDARG00000005327 75pc-epiboly 0.0 False NC
ENSDARG00000005327 1-4-somites 0.0 False NC
ENSDARG00000005327 14-19-somites 0.003759133310654315 False NC
ENSDARG00000005327 20-25-somites 0.034787137028364314 False NC
ENSDARG00000005327 Prim-5 0.0164517862279349 False NC
ENSDARG00000005327 Prim-15 0.02253188446063388 False NC
ENSDARG00000005327 Prim-25 0.016853014661629553 False NC
ENSDARG00000005327 Long-pec 0.0 False NC
ENSDARG00000005327 Protruding-mouth 0.012682014587564175 False NC
ENSDARG00000005327 Day-4 0.01701066929033594 False NC
ENSDARG00000005327 Day-5 0.024061502034036876 False NC
ENSDARG00000005332 1-cell 0.0053722921727123694 False NC
ENSDARG00000005332 2-cell 0.00510631128541763 False NC
ENSDARG00000005332 128-cell 0.02959126382032355 False NC
ENSDARG00000005332 1k-cell 0.042587180131568717 False NC
ENSDARG00000005332 Dome 0.06511532554633395 False NC
ENSDARG00000005332 50pc-epiboly 0.010484562011502167 False NC
ENSDARG00000005332 Shield 0.029021990137534433 False NC
ENSDARG00000005332 75pc-epiboly 0.05722416065063625 False NC
ENSDARG00000005332 1-4-somites 0.029373329660106095 False NC
ENSDARG00000005332 14-19-somites 0.06717599802826488 False NC
ENSDARG00000005332 20-25-somites 0.05427092551679934 False NC
ENSDARG00000005332 Prim-5 0.0472491434808158 False NC
ENSDARG00000005332 Prim-15 0.011504185376307057 False NC
ENSDARG00000005332 Prim-25 0.0 False NC
ENSDARG00000005332 Long-pec 0.04360240278714582 False NC
ENSDARG00000005332 Protruding-mouth 0.17266938267297693 False NC
ENSDARG00000005332 Day-4 0.2768407075227668 False NC
ENSDARG00000005332 Day-5 0.30098660934159494 False NC
ENSDARG00000005335 1-cell 0.0 False NC
ENSDARG00000005335 2-cell 0.0 False NC
ENSDARG00000005335 128-cell 0.0 False NC
ENSDARG00000005335 1k-cell 0.0 False NC
ENSDARG00000005335 Dome 0.0 False NC
ENSDARG00000005335 50pc-epiboly 0.0 False NC
ENSDARG00000005335 Shield 0.0 False NC
ENSDARG00000005335 75pc-epiboly 0.0 False NC
ENSDARG00000005335 1-4-somites 0.031589154974487936 False NC
ENSDARG00000005335 14-19-somites 0.030961512708042455 False NC
ENSDARG00000005335 20-25-somites 0.031835422812530115 False NC
ENSDARG00000005335 Prim-5 0.016937820046262965 False NC
ENSDARG00000005335 Prim-15 0.0371160674236707 False NC
ENSDARG00000005335 Prim-25 0.017350901939815932 False NC
ENSDARG00000005335 Long-pec 0.017584358091694535 False NC
ENSDARG00000005335 Protruding-mouth 0.1218623311799459 False NC
ENSDARG00000005335 Day-4 0.6217191022092485 False NC
ENSDARG00000005335 Day-5 0.7233525932555687 False NC
ENSDARG00000005343 1-cell 0.0 False NC
ENSDARG00000005343 2-cell 0.0 False NC
ENSDARG00000005343 128-cell 0.002631425685103747 False NC
ENSDARG00000005343 1k-cell 0.0 False NC
ENSDARG00000005343 Dome 0.0 False NC
ENSDARG00000005343 50pc-epiboly 0.002797042999749933 False NC
ENSDARG00000005343 Shield 0.0 False NC
ENSDARG00000005343 75pc-epiboly 0.008326967061692543 False NC
ENSDARG00000005343 1-4-somites 0.026120457238307228 False NC
ENSDARG00000005343 14-19-somites 0.03840220810165111 False NC
ENSDARG00000005343 20-25-somites 0.11056118353975472 False NC
ENSDARG00000005343 Prim-5 0.1708677543273176 False NC
ENSDARG00000005343 Prim-15 0.24245537295755687 False NC
ENSDARG00000005343 Prim-25 0.34720037681449145 False NC
ENSDARG00000005343 Long-pec 0.41294063930153013 False NC
ENSDARG00000005343 Protruding-mouth 1.0911473792385151 False NC
ENSDARG00000005343 Day-4 1.0484487128400324 False NC
ENSDARG00000005343 Day-5 0.943892267402466 False NC
ENSDARG00000005350 1-cell 2.2196419086469117 False NC
ENSDARG00000005350 2-cell 3.1764082626971035 False NC
ENSDARG00000005350 128-cell 8.875852144366984 False NC
ENSDARG00000005350 1k-cell 8.532354106959607 False NC
ENSDARG00000005350 Dome 3.179382789308188 False NC
ENSDARG00000005350 50pc-epiboly 0.7005983691611634 False NC
ENSDARG00000005350 Shield 0.5515350918841944 False NC
ENSDARG00000005350 75pc-epiboly 1.03145472869971 False NC
ENSDARG00000005350 1-4-somites 2.410255295973949 False NC
ENSDARG00000005350 14-19-somites 2.1043111384717164 False NC
ENSDARG00000005350 20-25-somites 2.227479185600338 False NC
ENSDARG00000005350 Prim-5 2.026086417312526 False NC
ENSDARG00000005350 Prim-15 1.526841575645538 False NC
ENSDARG00000005350 Prim-25 1.5951053091736431 False NC
ENSDARG00000005350 Long-pec 1.4593137886082306 False NC
ENSDARG00000005350 Protruding-mouth 1.5668097318330747 False NC
ENSDARG00000005350 Day-4 1.4822272056968142 False NC
ENSDARG00000005350 Day-5 1.2831278609814587 False NC
ENSDARG00000005355 1-cell 1.6181078146576655 False NC
ENSDARG00000005355 2-cell 5.438553515918949 False NC
ENSDARG00000005355 128-cell 18.91620462885077 False NC
ENSDARG00000005355 1k-cell 15.770524820225 False NC
ENSDARG00000005355 Dome 19.964079812790665 False NC
ENSDARG00000005355 50pc-epiboly 10.736117736484108 False NC
ENSDARG00000005355 Shield 4.903810422828222 False NC
ENSDARG00000005355 75pc-epiboly 1.585137772496946 False NC
ENSDARG00000005355 1-4-somites 1.395463565856255 False NC
ENSDARG00000005355 14-19-somites 1.3407867304521355 False NC
ENSDARG00000005355 20-25-somites 1.5622179515454415 False NC
ENSDARG00000005355 Prim-5 1.9719493331153242 False NC
ENSDARG00000005355 Prim-15 2.083848379328097 False NC
ENSDARG00000005355 Prim-25 1.6273605400888933 False NC
ENSDARG00000005355 Long-pec 3.474536060429646 False NC
ENSDARG00000005355 Protruding-mouth 2.7655324419470566 False NC
ENSDARG00000005355 Day-4 2.370504032447088 False NC
ENSDARG00000005355 Day-5 2.134749069107106 False NC
ENSDARG00000005356 1-cell 0.0 False NC
ENSDARG00000005356 2-cell 0.17345670176351086 False NC
ENSDARG00000005356 128-cell 0.48624949814037344 False NC
ENSDARG00000005356 1k-cell 0.5233805533814118 False NC
ENSDARG00000005356 Dome 0.4170670371330483 False NC
ENSDARG00000005356 50pc-epiboly 0.10858260256687402 False NC
ENSDARG00000005356 Shield 0.09417675957932911 False NC
ENSDARG00000005356 75pc-epiboly 0.24352028035671824 False NC
ENSDARG00000005356 1-4-somites 0.20077381399938826 False NC
ENSDARG00000005356 14-19-somites 0.12920204683956596 False NC
ENSDARG00000005356 20-25-somites 0.1635062940901203 False NC
ENSDARG00000005356 Prim-5 0.21530621722992987 False NC
ENSDARG00000005356 Prim-15 0.1810962316351617 False NC
ENSDARG00000005356 Prim-25 0.12921529119966557 False NC
ENSDARG00000005356 Long-pec 0.11063345136047094 False NC
ENSDARG00000005356 Protruding-mouth 0.18105908544724816 False NC
ENSDARG00000005356 Day-4 0.30357324178348233 False NC
ENSDARG00000005356 Day-5 0.24937167118081183 False NC
ENSDARG00000005359 1-cell 15.6298203334188 False NC
ENSDARG00000005359 2-cell 15.237182353878438 False NC
ENSDARG00000005359 128-cell 16.67855992693322 False NC
ENSDARG00000005359 1k-cell 16.820086861776257 False NC
ENSDARG00000005359 Dome 15.96060700300293 False NC
ENSDARG00000005359 50pc-epiboly 11.970743119444254 False NC
ENSDARG00000005359 Shield 7.760880112464115 False NC
ENSDARG00000005359 75pc-epiboly 6.814719225900669 False NC
ENSDARG00000005359 1-4-somites 11.239069729187227 False NC
ENSDARG00000005359 14-19-somites 12.998108004550037 False NC
ENSDARG00000005359 20-25-somites 16.124765396472625 False NC
ENSDARG00000005359 Prim-5 21.8449578876731 False NC
ENSDARG00000005359 Prim-15 23.999275426581818 False NC
ENSDARG00000005359 Prim-25 27.56930179066949 False NC
ENSDARG00000005359 Long-pec 23.23058984451802 False NC
ENSDARG00000005359 Protruding-mouth 25.99504379824767 False NC
ENSDARG00000005359 Day-4 23.974804238194842 False NC
ENSDARG00000005359 Day-5 19.19625611999757 False NC
ENSDARG00000005364 1-cell 0.013304632620392077 False NC
ENSDARG00000005364 2-cell 0.0180656049633235 False NC
ENSDARG00000005364 128-cell 0.04536603616333385 False NC
ENSDARG00000005364 1k-cell 0.033482015566628595 False NC
ENSDARG00000005364 Dome 0.024809220705616575 False NC
ENSDARG00000005364 50pc-epiboly 0.014837321496961995 False NC
ENSDARG00000005364 Shield 0.0017112803475555147 False NC
ENSDARG00000005364 75pc-epiboly 0.012883385713053891 False NC
ENSDARG00000005364 1-4-somites 0.03983593253537046 False NC
ENSDARG00000005364 14-19-somites 0.02037100995045043 False NC
ENSDARG00000005364 20-25-somites 0.019200496142496006 False NC
ENSDARG00000005364 Prim-5 0.07800922156759303 False NC
ENSDARG00000005364 Prim-15 0.09361144095571519 False NC
ENSDARG00000005364 Prim-25 0.09132768140840035 False NC
ENSDARG00000005364 Long-pec 0.09641301472035452 False NC
ENSDARG00000005364 Protruding-mouth 0.12981339072043277 False NC
ENSDARG00000005364 Day-4 0.15171624622009705 False NC
ENSDARG00000005364 Day-5 0.1456032672474342 False NC
ENSDARG00000005368 1-cell 0.019450475664507416 False NC
ENSDARG00000005368 2-cell 0.02464998308590262 False NC
ENSDARG00000005368 128-cell 0.05356783830026044 False NC
ENSDARG00000005368 1k-cell 0.03807101575410368 False NC
ENSDARG00000005368 Dome 0.056419078502069384 False NC
ENSDARG00000005368 50pc-epiboly 0.10755201873266966 False NC
ENSDARG00000005368 Shield 0.06421226258258765 False NC
ENSDARG00000005368 75pc-epiboly 0.06487487487819624 False NC
ENSDARG00000005368 1-4-somites 0.39584583503164106 False NC
ENSDARG00000005368 14-19-somites 1.063569277968575 False NC
ENSDARG00000005368 20-25-somites 1.4945058256823844 False NC
ENSDARG00000005368 Prim-5 2.1140419524714176 False NC
ENSDARG00000005368 Prim-15 1.7655438435850634 False NC
ENSDARG00000005368 Prim-25 1.8021422408023917 False NC
ENSDARG00000005368 Long-pec 2.1596568904818247 False NC
ENSDARG00000005368 Protruding-mouth 2.3530043686833877 False NC
ENSDARG00000005368 Day-4 2.336531527091883 False NC
ENSDARG00000005368 Day-5 1.850806455290115 False NC
ENSDARG00000005371 1-cell 0.0 False NC
ENSDARG00000005371 2-cell 0.0 False NC
ENSDARG00000005371 128-cell 0.002649007593912904 False NC
ENSDARG00000005371 1k-cell 0.00254160066198053 False NC
ENSDARG00000005371 Dome 0.0 False NC
ENSDARG00000005371 50pc-epiboly 0.0028157314830444765 False NC
ENSDARG00000005371 Shield 0.007794138776728346 False NC
ENSDARG00000005371 75pc-epiboly 0.013971006354435895 False NC
ENSDARG00000005371 1-4-somites 0.023665483306332696 False NC
ENSDARG00000005371 14-19-somites 0.005154505734802169 False NC
ENSDARG00000005371 20-25-somites 0.005299995223244156 False NC
ENSDARG00000005371 Prim-5 0.005639652777096467 False NC
ENSDARG00000005371 Prim-15 0.009268683875009082 False NC
ENSDARG00000005371 Prim-25 0.02022017692652269 False NC
ENSDARG00000005371 Long-pec 0.029274627335282112 False NC
ENSDARG00000005371 Protruding-mouth 0.10433710887853467 False NC
ENSDARG00000005371 Day-4 0.15452778651635812 False NC
ENSDARG00000005371 Day-5 0.14186997424240852 False NC
ENSDARG00000005372 1-cell 1.0755875044182233 False NC
ENSDARG00000005372 2-cell 0.7660064277974274 False NC
ENSDARG00000005372 128-cell 1.275287180675516 False NC
ENSDARG00000005372 1k-cell 0.1353394663111746 False NC
ENSDARG00000005372 Dome 0.16957423315237605 False NC
ENSDARG00000005372 50pc-epiboly 0.07955832835755033 False NC
ENSDARG00000005372 Shield 0.02823370964704338 False NC
ENSDARG00000005372 75pc-epiboly 0.0 False NC
ENSDARG00000005372 1-4-somites 0.05715101252947898 False NC
ENSDARG00000005372 14-19-somites 0.08682399998714567 False NC
ENSDARG00000005372 20-25-somites 0.06335621558919616 False NC
ENSDARG00000005372 Prim-5 0.07967402967304253 False NC
ENSDARG00000005372 Prim-15 0.11079797416378342 False NC
ENSDARG00000005372 Prim-25 0.1632342618154043 False NC
ENSDARG00000005372 Long-pec 0.2513272221564643 False NC
ENSDARG00000005372 Protruding-mouth 1.1590580324201987 False NC
ENSDARG00000005372 Day-4 1.489188372755922 False NC
ENSDARG00000005372 Day-5 1.638548493375378 False NC
ENSDARG00000005374 1-cell 0.0976289704730273 False NC
ENSDARG00000005374 2-cell 0.09279538373625508 False NC
ENSDARG00000005374 128-cell 0.7999071414463066 False NC
ENSDARG00000005374 1k-cell 0.9007608304032511 False NC
ENSDARG00000005374 Dome 0.4255401720627209 False NC
ENSDARG00000005374 50pc-epiboly 0.359630352563138 False NC
ENSDARG00000005374 Shield 0.595530933886046 False NC
ENSDARG00000005374 75pc-epiboly 0.907563591186092 False NC
ENSDARG00000005374 1-4-somites 1.3878598536546456 False NC
ENSDARG00000005374 14-19-somites 1.7286949906591418 False NC
ENSDARG00000005374 20-25-somites 1.7662812338396807 False NC
ENSDARG00000005374 Prim-5 1.8484692387222696 False NC
ENSDARG00000005374 Prim-15 1.709081284245474 False NC
ENSDARG00000005374 Prim-25 2.184301504203032 False NC
ENSDARG00000005374 Long-pec 1.6738873445489795 False NC
ENSDARG00000005374 Protruding-mouth 1.412039793124131 False NC
ENSDARG00000005374 Day-4 1.3958389087484906 False NC
ENSDARG00000005374 Day-5 1.0883655736375373 False NC
ENSDARG00000005382 1-cell 5.471582334636766 False NC
ENSDARG00000005382 2-cell 10.721480885073182 False NC
ENSDARG00000005382 128-cell 17.034247604796132 False NC
ENSDARG00000005382 1k-cell 16.8433912166716 False NC
ENSDARG00000005382 Dome 6.301531542388668 False NC
ENSDARG00000005382 50pc-epiboly 2.9216865396699463 False NC
ENSDARG00000005382 Shield 2.6335030374078943 False NC
ENSDARG00000005382 75pc-epiboly 2.970824640241596 False NC
ENSDARG00000005382 1-4-somites 2.429955908457398 False NC
ENSDARG00000005382 14-19-somites 2.084996040200553 False NC
ENSDARG00000005382 20-25-somites 2.1099516888566874 False NC
ENSDARG00000005382 Prim-5 2.04229398677108 False NC
ENSDARG00000005382 Prim-15 1.6794745167464527 False NC
ENSDARG00000005382 Prim-25 1.5425209256275887 False NC
ENSDARG00000005382 Long-pec 1.2730866541970323 False NC
ENSDARG00000005382 Protruding-mouth 1.1074697814900527 False NC
ENSDARG00000005382 Day-4 1.146736160251575 False NC
ENSDARG00000005382 Day-5 1.186867502408887 False NC
ENSDARG00000005392 1-cell 1.0431705279005365 False NC
ENSDARG00000005392 2-cell 1.1224044968812694 False NC
ENSDARG00000005392 128-cell 1.022772874013078 False NC
ENSDARG00000005392 1k-cell 0.7681363855746052 False NC
ENSDARG00000005392 Dome 0.36958909229228276 False NC
ENSDARG00000005392 50pc-epiboly 0.13436616226818038 False NC
ENSDARG00000005392 Shield 0.09016601122707961 False NC
ENSDARG00000005392 75pc-epiboly 0.04444624823482054 False NC
ENSDARG00000005392 1-4-somites 0.04182638112362755 False NC
ENSDARG00000005392 14-19-somites 0.063356428782198 False NC
ENSDARG00000005392 20-25-somites 0.015328166539366351 False NC
ENSDARG00000005392 Prim-5 0.048931480133648564 False NC
ENSDARG00000005392 Prim-15 0.022338373912394408 False NC
ENSDARG00000005392 Prim-25 0.016708275942044975 False NC
ENSDARG00000005392 Long-pec 0.004233271392444981 False NC
ENSDARG00000005392 Protruding-mouth 0.02933722787665365 False NC
ENSDARG00000005392 Day-4 0.02951300902506083 False NC
ENSDARG00000005392 Day-5 0.057251651216574696 False NC
ENSDARG00000005394 1-cell 0.10329015355288293 False NC
ENSDARG00000005394 2-cell 0.2731861788099109 False NC
ENSDARG00000005394 128-cell 0.7791938766968558 False NC
ENSDARG00000005394 1k-cell 0.6724449862356112 False NC
ENSDARG00000005394 Dome 0.8541644544003567 False NC
ENSDARG00000005394 50pc-epiboly 0.35057564946605746 False NC
ENSDARG00000005394 Shield 0.23451757599486953 False NC
ENSDARG00000005394 75pc-epiboly 0.09567112704964835 False NC
ENSDARG00000005394 1-4-somites 0.08593947317366106 False NC
ENSDARG00000005394 14-19-somites 0.13637553647745215 False NC
ENSDARG00000005394 20-25-somites 0.35881059515699554 False NC
ENSDARG00000005394 Prim-5 0.5397939409370996 False NC
ENSDARG00000005394 Prim-15 0.5914287745408741 False NC
ENSDARG00000005394 Prim-25 0.44955976429852373 False NC
ENSDARG00000005394 Long-pec 0.44194032732531763 False NC
ENSDARG00000005394 Protruding-mouth 0.5187219927732656 False NC
ENSDARG00000005394 Day-4 0.6987984909885288 False NC
ENSDARG00000005394 Day-5 0.5134788475663328 False NC
ENSDARG00000005397 1-cell 0.3446956128636207 False NC
ENSDARG00000005397 2-cell 0.689582756347064 False NC
ENSDARG00000005397 128-cell 1.2838334759749075 False NC
ENSDARG00000005397 1k-cell 1.7551405470054722 False NC
ENSDARG00000005397 Dome 0.9580121884263143 False NC
ENSDARG00000005397 50pc-epiboly 0.8905369134541663 False NC
ENSDARG00000005397 Shield 0.7064162384032902 False NC
ENSDARG00000005397 75pc-epiboly 0.7120682103566273 False NC
ENSDARG00000005397 1-4-somites 1.304293264071203 False NC
ENSDARG00000005397 14-19-somites 1.6947309594265143 False NC
ENSDARG00000005397 20-25-somites 1.5345433382374694 False NC
ENSDARG00000005397 Prim-5 1.527021727363385 False NC
ENSDARG00000005397 Prim-15 1.782053212296193 False NC
ENSDARG00000005397 Prim-25 2.6520172181782136 False NC
ENSDARG00000005397 Long-pec 2.7976060251119086 False NC
ENSDARG00000005397 Protruding-mouth 3.9039468238718387 False NC
ENSDARG00000005397 Day-4 5.151314473857263 False NC
ENSDARG00000005397 Day-5 5.9005224807258045 False NC
ENSDARG00000005414 1-cell 0.0 False NC
ENSDARG00000005414 2-cell 0.0 False NC
ENSDARG00000005414 128-cell 0.010058388242426162 False NC
ENSDARG00000005414 1k-cell 0.0048252799037177925 False NC
ENSDARG00000005414 Dome 0.04086165818422301 False NC
ENSDARG00000005414 50pc-epiboly 0.03742005941314498 False NC
ENSDARG00000005414 Shield 0.014797329009518084 False NC
ENSDARG00000005414 75pc-epiboly 0.04774362509790735 False NC
ENSDARG00000005414 1-4-somites 0.1397803411450386 False NC
ENSDARG00000005414 14-19-somites 0.10275229296712399 False NC
ENSDARG00000005414 20-25-somites 0.15596328438125878 False NC
ENSDARG00000005414 Prim-5 0.15525141397584163 False NC
ENSDARG00000005414 Prim-15 0.13490866578889188 False NC
ENSDARG00000005414 Prim-25 0.1535536480339736 False NC
ENSDARG00000005414 Long-pec 0.23342956544978852 False NC
ENSDARG00000005414 Protruding-mouth 0.4071769766969924 False NC
ENSDARG00000005414 Day-4 0.38747523476876905 False NC
ENSDARG00000005414 Day-5 0.45725671328417555 False NC
ENSDARG00000005416 1-cell 0.5539385002112854 False NC
ENSDARG00000005416 2-cell 0.7029979899561447 False NC
ENSDARG00000005416 128-cell 2.3750209072010904 False NC
ENSDARG00000005416 1k-cell 2.5349431252146735 False NC
ENSDARG00000005416 Dome 0.3693165156905252 False NC
ENSDARG00000005416 50pc-epiboly 0.27781585056114944 False NC
ENSDARG00000005416 Shield 0.3928655508088335 False NC
ENSDARG00000005416 75pc-epiboly 0.5813495921223693 False NC
ENSDARG00000005416 1-4-somites 0.8995835561171279 False NC
ENSDARG00000005416 14-19-somites 0.6937591263612296 False NC
ENSDARG00000005416 20-25-somites 0.9208066541759555 False NC
ENSDARG00000005416 Prim-5 0.7862735651252885 False NC
ENSDARG00000005416 Prim-15 0.778650620279923 False NC
ENSDARG00000005416 Prim-25 1.0161052876442844 False NC
ENSDARG00000005416 Long-pec 1.1302430165147292 False NC
ENSDARG00000005416 Protruding-mouth 2.1073853077906897 False NC
ENSDARG00000005416 Day-4 3.020548384669184 False NC
ENSDARG00000005416 Day-5 3.1845091426098326 False NC
ENSDARG00000005423 1-cell 4.9196259206552355 False NC
ENSDARG00000005423 2-cell 8.09853177471199 False NC
ENSDARG00000005423 128-cell 14.638002205146421 False NC
ENSDARG00000005423 1k-cell 12.126816353500857 False NC
ENSDARG00000005423 Dome 5.367563026797045 False NC
ENSDARG00000005423 50pc-epiboly 1.273342526988492 False NC
ENSDARG00000005423 Shield 0.38953902202255597 False NC
ENSDARG00000005423 75pc-epiboly 0.8176274372317568 False NC
ENSDARG00000005423 1-4-somites 3.0968076458483695 False NC
ENSDARG00000005423 14-19-somites 2.9729514095326337 False NC
ENSDARG00000005423 20-25-somites 4.325752384967833 False NC
ENSDARG00000005423 Prim-5 4.643889560143651 False NC
ENSDARG00000005423 Prim-15 5.312253808930025 False NC
ENSDARG00000005423 Prim-25 3.2971697786746086 False NC
ENSDARG00000005423 Long-pec 6.39280601214082 False NC
ENSDARG00000005423 Protruding-mouth 12.840270343506655 False NC
ENSDARG00000005423 Day-4 16.322779354794626 False NC
ENSDARG00000005423 Day-5 13.156945947858565 False NC
ENSDARG00000005425 1-cell 4.958033454229123 False NC
ENSDARG00000005425 2-cell 5.2216355164758905 False NC
ENSDARG00000005425 128-cell 5.408512177815994 False NC
ENSDARG00000005425 1k-cell 5.66770443525476 False NC
ENSDARG00000005425 Dome 4.843780576052787 False NC
ENSDARG00000005425 50pc-epiboly 2.6280751738122836 False NC
ENSDARG00000005425 Shield 2.4180088131370283 False NC
ENSDARG00000005425 75pc-epiboly 1.770759050670319 False NC
ENSDARG00000005425 1-4-somites 2.217194906459839 False NC
ENSDARG00000005425 14-19-somites 1.831452708898271 False NC
ENSDARG00000005425 20-25-somites 2.2625867403135635 False NC
ENSDARG00000005425 Prim-5 2.2356171997381233 False NC
ENSDARG00000005425 Prim-15 2.0316663126968724 False NC
ENSDARG00000005425 Prim-25 2.734380894333325 False NC
ENSDARG00000005425 Long-pec 2.375290244943159 False NC
ENSDARG00000005425 Protruding-mouth 3.266097244380967 False NC
ENSDARG00000005425 Day-4 3.3552456894179885 False NC
ENSDARG00000005425 Day-5 3.621814965028064 False NC
ENSDARG00000005448 1-cell 0.7280510875871866 False NC
ENSDARG00000005448 2-cell 1.0089885976917485 False NC
ENSDARG00000005448 128-cell 4.76911641241662 False NC
ENSDARG00000005448 1k-cell 6.238903234157297 False NC
ENSDARG00000005448 Dome 1.9400553612380453 False NC
ENSDARG00000005448 50pc-epiboly 0.4675101043884142 False NC
ENSDARG00000005448 Shield 0.3171814178928424 False NC
ENSDARG00000005448 75pc-epiboly 0.3320321512599482 False NC
ENSDARG00000005448 1-4-somites 0.6420424171929534 False NC
ENSDARG00000005448 14-19-somites 0.7467524000063908 False NC
ENSDARG00000005448 20-25-somites 0.8756712953710604 False NC
ENSDARG00000005448 Prim-5 0.5829424537311876 False NC
ENSDARG00000005448 Prim-15 0.6085296993901733 False NC
ENSDARG00000005448 Prim-25 0.6864981328828321 False NC
ENSDARG00000005448 Long-pec 0.600428797655438 False NC
ENSDARG00000005448 Protruding-mouth 0.7878660055427154 False NC
ENSDARG00000005448 Day-4 0.6312217404592618 False NC
ENSDARG00000005448 Day-5 0.5800232241379504 False NC
ENSDARG00000005451 1-cell 4.177373506360196 False NC
ENSDARG00000005451 2-cell 2.868913299924988 False NC
ENSDARG00000005451 128-cell 11.754609590736314 False NC
ENSDARG00000005451 1k-cell 12.4120018178578 False NC
ENSDARG00000005451 Dome 15.467944007007896 False NC
ENSDARG00000005451 50pc-epiboly 15.585951043991292 False NC
ENSDARG00000005451 Shield 16.044047637093815 False NC
ENSDARG00000005451 75pc-epiboly 16.112334034434657 False NC
ENSDARG00000005451 1-4-somites 25.646277431894237 False NC
ENSDARG00000005451 14-19-somites 28.47170527108234 False NC
ENSDARG00000005451 20-25-somites 29.398910875629817 False NC
ENSDARG00000005451 Prim-5 29.50784805619789 False NC
ENSDARG00000005451 Prim-15 26.973707769696183 False NC
ENSDARG00000005451 Prim-25 26.30287523048937 False NC
ENSDARG00000005451 Long-pec 23.504628230075138 False NC
ENSDARG00000005451 Protruding-mouth 23.592616486356878 False NC
ENSDARG00000005451 Day-4 22.053039535927486 False NC
ENSDARG00000005451 Day-5 16.55283298284848 False NC
ENSDARG00000005453 1-cell 0.2874000119157528 False NC
ENSDARG00000005453 2-cell 0.36569653648774164 False NC
ENSDARG00000005453 128-cell 1.0808898749745652 False NC
ENSDARG00000005453 1k-cell 1.1228055160574093 False NC
ENSDARG00000005453 Dome 1.3570785323875603 False NC
ENSDARG00000005453 50pc-epiboly 1.3886542927273693 False NC
ENSDARG00000005453 Shield 1.9115113730756952 False NC
ENSDARG00000005453 75pc-epiboly 1.2299084277358356 False NC
ENSDARG00000005453 1-4-somites 0.7265505644132226 False NC
ENSDARG00000005453 14-19-somites 0.6044695329860847 False NC
ENSDARG00000005453 20-25-somites 0.7151864752768391 False NC
ENSDARG00000005453 Prim-5 0.9376855958169532 False NC
ENSDARG00000005453 Prim-15 0.9628598421187131 False NC
ENSDARG00000005453 Prim-25 1.382826533668586 False NC
ENSDARG00000005453 Long-pec 4.834471659535181 False NC
ENSDARG00000005453 Protruding-mouth 4.558096530197412 False NC
ENSDARG00000005453 Day-4 4.290330181901227 False NC
ENSDARG00000005453 Day-5 4.685315363514566 False NC
ENSDARG00000005454 1-cell 106.03954842149054 False NC
ENSDARG00000005454 2-cell 80.6412024959676 False NC
ENSDARG00000005454 128-cell 14.503632876087348 False NC
ENSDARG00000005454 1k-cell 9.521177488823213 False NC
ENSDARG00000005454 Dome 5.1636328559456866 False NC
ENSDARG00000005454 50pc-epiboly 5.800516122263501 False NC
ENSDARG00000005454 Shield 9.48191493549756 False NC
ENSDARG00000005454 75pc-epiboly 11.650893459775451 False NC
ENSDARG00000005454 1-4-somites 17.91408012905274 False NC
ENSDARG00000005454 14-19-somites 16.152251490081774 False NC
ENSDARG00000005454 20-25-somites 15.578141482190807 False NC
ENSDARG00000005454 Prim-5 15.563606673285642 False NC
ENSDARG00000005454 Prim-15 14.133009066037108 False NC
ENSDARG00000005454 Prim-25 12.718146379713664 False NC
ENSDARG00000005454 Long-pec 8.647777347010697 False NC
ENSDARG00000005454 Protruding-mouth 3.9156003964804116 False NC
ENSDARG00000005454 Day-4 3.673331319464608 False NC
ENSDARG00000005454 Day-5 2.1137395079385075 False NC
ENSDARG00000005456 1-cell 17.091858602249754 False NC
ENSDARG00000005456 2-cell 16.23585827995875 False NC
ENSDARG00000005456 128-cell 14.66039395544386 False NC
ENSDARG00000005456 1k-cell 14.58290340512302 False NC
ENSDARG00000005456 Dome 6.163061073263377 False NC
ENSDARG00000005456 50pc-epiboly 2.54192304063102 False NC
ENSDARG00000005456 Shield 3.485662741304334 False NC
ENSDARG00000005456 75pc-epiboly 6.201528020112553 False NC
ENSDARG00000005456 1-4-somites 11.033945392797364 False NC
ENSDARG00000005456 14-19-somites 13.840257527538643 False NC
ENSDARG00000005456 20-25-somites 14.372744662091407 False NC
ENSDARG00000005456 Prim-5 12.295443999066496 False NC
ENSDARG00000005456 Prim-15 11.917170393984856 False NC
ENSDARG00000005456 Prim-25 13.316805748145194 False NC
ENSDARG00000005456 Long-pec 9.95485447381606 False NC
ENSDARG00000005456 Protruding-mouth 7.66311151387823 False NC
ENSDARG00000005456 Day-4 8.530906975822976 False NC
ENSDARG00000005456 Day-5 8.287915856114898 False NC
ENSDARG00000005458 1-cell 37.058429323932884 False NC
ENSDARG00000005458 2-cell 40.1755578631163 False NC
ENSDARG00000005458 128-cell 36.41648751919429 False NC
ENSDARG00000005458 1k-cell 40.224290808141575 False NC
ENSDARG00000005458 Dome 35.77065540503396 False NC
ENSDARG00000005458 50pc-epiboly 9.697134058373143 False NC
ENSDARG00000005458 Shield 9.349110592705582 False NC
ENSDARG00000005458 75pc-epiboly 11.63894680509038 False NC
ENSDARG00000005458 1-4-somites 12.079022947117256 False NC
ENSDARG00000005458 14-19-somites 12.658826871561894 False NC
ENSDARG00000005458 20-25-somites 10.755731994776621 False NC
ENSDARG00000005458 Prim-5 10.74850485729319 False NC
ENSDARG00000005458 Prim-15 9.273098116274094 False NC
ENSDARG00000005458 Prim-25 8.556987572462013 False NC
ENSDARG00000005458 Long-pec 7.262316693508245 False NC
ENSDARG00000005458 Protruding-mouth 7.699736809615301 False NC
ENSDARG00000005458 Day-4 6.352132878588568 False NC
ENSDARG00000005458 Day-5 6.079938422740126 False NC
ENSDARG00000005462 1-cell 11.59778934769143 False NC
ENSDARG00000005462 2-cell 12.883195576095693 False NC
ENSDARG00000005462 128-cell 8.18144481249367 False NC
ENSDARG00000005462 1k-cell 9.592858705832445 False NC
ENSDARG00000005462 Dome 3.7771342358673685 False NC
ENSDARG00000005462 50pc-epiboly 1.854069513489111 False NC
ENSDARG00000005462 Shield 2.849947845881076 False NC
ENSDARG00000005462 75pc-epiboly 4.271227927005802 False NC
ENSDARG00000005462 1-4-somites 4.947524576965761 False NC
ENSDARG00000005462 14-19-somites 4.616147494028035 False NC
ENSDARG00000005462 20-25-somites 4.695919828651479 False NC
ENSDARG00000005462 Prim-5 3.961651918637716 False NC
ENSDARG00000005462 Prim-15 4.089899682145724 False NC
ENSDARG00000005462 Prim-25 4.219244421299628 False NC
ENSDARG00000005462 Long-pec 2.309734630930457 False NC
ENSDARG00000005462 Protruding-mouth 0.9804141542802801 False NC
ENSDARG00000005462 Day-4 1.0931839792907418 False NC
ENSDARG00000005462 Day-5 0.6757767372029359 False NC
ENSDARG00000005463 1-cell 0.24649604256405402 False NC
ENSDARG00000005463 2-cell 0.52530751254668 False NC
ENSDARG00000005463 128-cell 0.6812476525328404 False NC
ENSDARG00000005463 1k-cell 0.49821820292919544 False NC
ENSDARG00000005463 Dome 1.8676000904436918 False NC
ENSDARG00000005463 50pc-epiboly 4.7093391002999265 False NC
ENSDARG00000005463 Shield 6.688427285500795 False NC
ENSDARG00000005463 75pc-epiboly 5.120562222978431 False NC
ENSDARG00000005463 1-4-somites 2.768761492505629 False NC
ENSDARG00000005463 14-19-somites 1.9837483499367203 False NC
ENSDARG00000005463 20-25-somites 2.201776520265663 False NC
ENSDARG00000005463 Prim-5 1.7292688859448522 False NC
ENSDARG00000005463 Prim-15 1.7252188626067473 False NC
ENSDARG00000005463 Prim-25 1.6961172652085654 False NC
ENSDARG00000005463 Long-pec 1.7557916992494575 False NC
ENSDARG00000005463 Protruding-mouth 2.3116160432405346 False NC
ENSDARG00000005463 Day-4 3.0595485740308166 False NC
ENSDARG00000005463 Day-5 2.3081148419120048 False NC
ENSDARG00000005464 1-cell 0.008930162864922226 False NC
ENSDARG00000005464 2-cell 0.0679042612751229 False NC
ENSDARG00000005464 128-cell 0.9058875630202763 False NC
ENSDARG00000005464 1k-cell 0.027529870926840228 False NC
ENSDARG00000005464 Dome 0.9533340528878123 False NC
ENSDARG00000005464 50pc-epiboly 1.041328987399147 False NC
ENSDARG00000005464 Shield 0.9246418282283013 False NC
ENSDARG00000005464 75pc-epiboly 0.8647418981929993 False NC
ENSDARG00000005464 1-4-somites 0.4353669594049939 False NC
ENSDARG00000005464 14-19-somites 0.5702849219663 False NC
ENSDARG00000005464 20-25-somites 0.7381027236230774 False NC
ENSDARG00000005464 Prim-5 0.9075791823525442 False NC
ENSDARG00000005464 Prim-15 0.9322453953778519 False NC
ENSDARG00000005464 Prim-25 0.5497824129585961 False NC
ENSDARG00000005464 Long-pec 0.9467525458139718 False NC
ENSDARG00000005464 Protruding-mouth 1.0673628306507725 False NC
ENSDARG00000005464 Day-4 0.9158525781717183 False NC
ENSDARG00000005464 Day-5 0.8525842895918023 False NC
ENSDARG00000005468 1-cell 2.5512826196328304 False NC
ENSDARG00000005468 2-cell 2.97599292334774 False NC
ENSDARG00000005468 128-cell 10.141001222257444 False NC
ENSDARG00000005468 1k-cell 11.048390861028889 False NC
ENSDARG00000005468 Dome 4.7209005048089905 False NC
ENSDARG00000005468 50pc-epiboly 1.916683837036948 False NC
ENSDARG00000005468 Shield 1.5724932497647788 False NC
ENSDARG00000005468 75pc-epiboly 2.745268458574418 False NC
ENSDARG00000005468 1-4-somites 3.370298433159134 False NC
ENSDARG00000005468 14-19-somites 3.694403590025324 False NC
ENSDARG00000005468 20-25-somites 3.816651972354022 False NC
ENSDARG00000005468 Prim-5 3.2413487307286224 False NC
ENSDARG00000005468 Prim-15 2.8049813927819334 False NC
ENSDARG00000005468 Prim-25 2.7645506538981772 False NC
ENSDARG00000005468 Long-pec 2.302942263256136 False NC
ENSDARG00000005468 Protruding-mouth 2.572329971424679 False NC
ENSDARG00000005468 Day-4 2.6396458621333787 False NC
ENSDARG00000005468 Day-5 2.561894294480136 False NC
ENSDARG00000005476 1-cell 0.0441232066630871 False NC
ENSDARG00000005476 2-cell 0.05718910549535071 False NC
ENSDARG00000005476 128-cell 0.7732969846131509 False NC
ENSDARG00000005476 1k-cell 0.8797321845513476 False NC
ENSDARG00000005476 Dome 0.3665056701763687 False NC
ENSDARG00000005476 50pc-epiboly 0.12133797681887326 False NC
ENSDARG00000005476 Shield 0.07584203769429472 False NC
ENSDARG00000005476 75pc-epiboly 0.01942099644935516 False NC
ENSDARG00000005476 1-4-somites 0.40207713123487165 False NC
ENSDARG00000005476 14-19-somites 0.508732161980676 False NC
ENSDARG00000005476 20-25-somites 2.011323574240244 False NC
ENSDARG00000005476 Prim-5 2.998662746348266 False NC
ENSDARG00000005476 Prim-15 2.005660929786924 False NC
ENSDARG00000005476 Prim-25 1.9274005003114418 False NC
ENSDARG00000005476 Long-pec 1.8515975205763027 False NC
ENSDARG00000005476 Protruding-mouth 2.642919624829645 False NC
ENSDARG00000005476 Day-4 2.9870467562058307 False NC
ENSDARG00000005476 Day-5 3.026981652170447 False NC
ENSDARG00000005479 1-cell 0.02420877542049591 False NC
ENSDARG00000005479 2-cell 0.01789682595501563 False NC
ENSDARG00000005479 128-cell 0.45929941909628147 False NC
ENSDARG00000005479 1k-cell 0.8434455699936662 False NC
ENSDARG00000005479 Dome 0.21567956725144768 False NC
ENSDARG00000005479 50pc-epiboly 0.04199629406406543 False NC
ENSDARG00000005479 Shield 0.046015085054857796 False NC
ENSDARG00000005479 75pc-epiboly 0.14846780579754096 False NC
ENSDARG00000005479 1-4-somites 8.29719487552003 False NC
ENSDARG00000005479 14-19-somites 6.914289663983593 False NC
ENSDARG00000005479 20-25-somites 9.194362024765454 False NC
ENSDARG00000005479 Prim-5 9.562794295413372 False NC
ENSDARG00000005479 Prim-15 8.17351671414313 False NC
ENSDARG00000005479 Prim-25 9.338255424008935 False NC
ENSDARG00000005479 Long-pec 8.612477858345502 False NC
ENSDARG00000005479 Protruding-mouth 8.804818476815447 False NC
ENSDARG00000005479 Day-4 8.471635567536655 False NC
ENSDARG00000005479 Day-5 8.350098851722594 False NC
ENSDARG00000005481 1-cell 0.0 False NC
ENSDARG00000005481 2-cell 0.03420755754629311 False NC
ENSDARG00000005481 128-cell 0.06607802275927188 False NC
ENSDARG00000005481 1k-cell 0.10302307683319692 False NC
ENSDARG00000005481 Dome 2.2565602440911388 False NC
ENSDARG00000005481 50pc-epiboly 4.0386193090833755 False NC
ENSDARG00000005481 Shield 2.5031634444955264 False NC
ENSDARG00000005481 75pc-epiboly 1.5508205136933688 False NC
ENSDARG00000005481 1-4-somites 0.860886736479209 False NC
ENSDARG00000005481 14-19-somites 0.8759259207185865 False NC
ENSDARG00000005481 20-25-somites 0.6692900217853011 False NC
ENSDARG00000005481 Prim-5 1.0023307883627075 False NC
ENSDARG00000005481 Prim-15 1.2138113924647311 False NC
ENSDARG00000005481 Prim-25 1.2339322850011807 False NC
ENSDARG00000005481 Long-pec 4.11672413942173 False NC
ENSDARG00000005481 Protruding-mouth 4.319644865302636 False NC
ENSDARG00000005481 Day-4 7.34557713913032 False NC
ENSDARG00000005481 Day-5 8.795732196671418 False NC
ENSDARG00000005482 1-cell 1.2500346836183716 False NC
ENSDARG00000005482 2-cell 0.9868618145725339 False NC
ENSDARG00000005482 128-cell 1.2475169224586038 False NC
ENSDARG00000005482 1k-cell 1.2845340006531165 False NC
ENSDARG00000005482 Dome 0.5363734832145383 False NC
ENSDARG00000005482 50pc-epiboly 0.09537401457446645 False NC
ENSDARG00000005482 Shield 0.03319321437350704 False NC
ENSDARG00000005482 75pc-epiboly 0.05479432698453997 False NC
ENSDARG00000005482 1-4-somites 0.33048154464334767 False NC
ENSDARG00000005482 14-19-somites 0.5643629501115881 False NC
ENSDARG00000005482 20-25-somites 0.8062679840395847 False NC
ENSDARG00000005482 Prim-5 1.0095861707678915 False NC
ENSDARG00000005482 Prim-15 1.0501632479324285 False NC
ENSDARG00000005482 Prim-25 1.542300374705347 False NC
ENSDARG00000005482 Long-pec 2.0170938234218454 False NC
ENSDARG00000005482 Protruding-mouth 2.132165509188634 False NC
ENSDARG00000005482 Day-4 1.9214373636698343 False NC
ENSDARG00000005482 Day-5 2.1056698900131994 False NC
ENSDARG00000005485 1-cell 0.013710241223835625 False NC
ENSDARG00000005485 2-cell 0.026062900987651887 False NC
ENSDARG00000005485 128-cell 0.0 False NC
ENSDARG00000005485 1k-cell 0.02415193010009012 False NC
ENSDARG00000005485 Dome 0.012782780635672938 False NC
ENSDARG00000005485 50pc-epiboly 0.01337844905700497 False NC
ENSDARG00000005485 Shield 0.0 False NC
ENSDARG00000005485 75pc-epiboly 0.0 False NC
ENSDARG00000005485 1-4-somites 0.012493594361603034 False NC
ENSDARG00000005485 14-19-somites 0.14694432221753484 False NC
ENSDARG00000005485 20-25-somites 1.3220543640203477 False NC
ENSDARG00000005485 Prim-5 4.2337380668018785 False NC
ENSDARG00000005485 Prim-15 6.796609822659659 False NC
ENSDARG00000005485 Prim-25 3.3625405333365515 False NC
ENSDARG00000005485 Long-pec 12.893939908331351 False NC
ENSDARG00000005485 Protruding-mouth 31.162721913305013 False NC
ENSDARG00000005485 Day-4 28.745068484102624 False NC
ENSDARG00000005485 Day-5 20.457241800779638 False NC
ENSDARG00000005500 1-cell 0.7654111285085341 False NC
ENSDARG00000005500 2-cell 1.3337789822357728 False NC
ENSDARG00000005500 128-cell 1.1198699980248292 False NC
ENSDARG00000005500 1k-cell 1.081486273066497 False NC
ENSDARG00000005500 Dome 0.5872606082191775 False NC
ENSDARG00000005500 50pc-epiboly 0.9413900045681437 False NC
ENSDARG00000005500 Shield 1.4931491459204385 False NC
ENSDARG00000005500 75pc-epiboly 1.3433831907035798 False NC
ENSDARG00000005500 1-4-somites 2.1796516932396677 False NC
ENSDARG00000005500 14-19-somites 2.3143730749261735 False NC
ENSDARG00000005500 20-25-somites 2.123422701595758 False NC
ENSDARG00000005500 Prim-5 1.6517762109115643 False NC
ENSDARG00000005500 Prim-15 1.9634399667121802 False NC
ENSDARG00000005500 Prim-25 2.0991121166789317 False NC
ENSDARG00000005500 Long-pec 2.2486877127658973 False NC
ENSDARG00000005500 Protruding-mouth 1.9940159161930004 False NC
ENSDARG00000005500 Day-4 1.570935308962524 False NC
ENSDARG00000005500 Day-5 1.5771068320898127 False NC
ENSDARG00000005510 1-cell 0.004828389300568198 False NC
ENSDARG00000005510 2-cell 0.0045893369130430494 False NC
ENSDARG00000005510 128-cell 0.0 False NC
ENSDARG00000005510 1k-cell 0.0 False NC
ENSDARG00000005510 Dome 0.0 False NC
ENSDARG00000005510 50pc-epiboly 0.0 False NC
ENSDARG00000005510 Shield 0.0 False NC
ENSDARG00000005510 75pc-epiboly 0.0 False NC
ENSDARG00000005510 1-4-somites 0.7787854885317508 False NC
ENSDARG00000005510 14-19-somites 0.7805618507359704 False NC
ENSDARG00000005510 20-25-somites 0.7715542114493903 False NC
ENSDARG00000005510 Prim-5 0.43409213089993937 False NC
ENSDARG00000005510 Prim-15 0.26882637405430065 False NC
ENSDARG00000005510 Prim-25 0.16917129391320535 False NC
ENSDARG00000005510 Long-pec 0.14205649286933225 False NC
ENSDARG00000005510 Protruding-mouth 0.08729322090645104 False NC
ENSDARG00000005510 Day-4 0.07318021625601819 False NC
ENSDARG00000005510 Day-5 0.06072764432615244 False NC
ENSDARG00000005513 1-cell 11.316296003741687 False NC
ENSDARG00000005513 2-cell 8.512990506849206 False NC
ENSDARG00000005513 128-cell 8.601942605626643 False NC
ENSDARG00000005513 1k-cell 11.818535665090725 False NC
ENSDARG00000005513 Dome 16.980645796427932 False NC
ENSDARG00000005513 50pc-epiboly 32.09242427467938 False NC
ENSDARG00000005513 Shield 35.953065009665735 False NC
ENSDARG00000005513 75pc-epiboly 48.81365636035464 False NC
ENSDARG00000005513 1-4-somites 80.66501693163362 False NC
ENSDARG00000005513 14-19-somites 100.70250529910018 False NC
ENSDARG00000005513 20-25-somites 91.06933713572337 False NC
ENSDARG00000005513 Prim-5 95.55181723853104 False NC
ENSDARG00000005513 Prim-15 87.57277621716973 False NC
ENSDARG00000005513 Prim-25 76.00117048361558 False NC
ENSDARG00000005513 Long-pec 70.39058422917424 False NC
ENSDARG00000005513 Protruding-mouth 56.11923559315768 False NC
ENSDARG00000005513 Day-4 60.47539891181087 False NC
ENSDARG00000005513 Day-5 73.03658576156968 False NC
ENSDARG00000005518 1-cell 0.0 False NC
ENSDARG00000005518 2-cell 0.0 False NC
ENSDARG00000005518 128-cell 0.005266735393358939 False NC
ENSDARG00000005518 1k-cell 0.005053189803229187 False NC
ENSDARG00000005518 Dome 0.20860931970231417 False NC
ENSDARG00000005518 50pc-epiboly 0.1119642895250453 False NC
ENSDARG00000005518 Shield 0.04648873032731991 False NC
ENSDARG00000005518 75pc-epiboly 0.04444326626580109 False NC
ENSDARG00000005518 1-4-somites 0.0 False NC
ENSDARG00000005518 14-19-somites 0.025620366143094174 False NC
ENSDARG00000005518 20-25-somites 0.13171759346328188 False NC
ENSDARG00000005518 Prim-5 0.17940338989222587 False NC
ENSDARG00000005518 Prim-15 0.4484127695515464 False NC
ENSDARG00000005518 Prim-25 0.1780356200149305 False NC
ENSDARG00000005518 Long-pec 0.18625144452546122 False NC
ENSDARG00000005518 Protruding-mouth 0.2362536085295135 False NC
ENSDARG00000005518 Day-4 0.5275096424929508 False NC
ENSDARG00000005518 Day-5 0.5313312376097645 False NC
ENSDARG00000005522 1-cell 0.0 False NC
ENSDARG00000005522 2-cell 0.0 False NC
ENSDARG00000005522 128-cell 0.0 False NC
ENSDARG00000005522 1k-cell 0.0 False NC
ENSDARG00000005522 Dome 0.0 False NC
ENSDARG00000005522 50pc-epiboly 0.003549639969734122 False NC
ENSDARG00000005522 Shield 0.0 False NC
ENSDARG00000005522 75pc-epiboly 0.0 False NC
ENSDARG00000005522 1-4-somites 0.0 False NC
ENSDARG00000005522 14-19-somites 0.0 False NC
ENSDARG00000005522 20-25-somites 0.0 False NC
ENSDARG00000005522 Prim-5 0.014219208780063528 False NC
ENSDARG00000005522 Prim-15 0.03505358122499925 False NC
ENSDARG00000005522 Prim-25 0.03641497201688089 False NC
ENSDARG00000005522 Long-pec 0.040595428472332704 False NC
ENSDARG00000005522 Protruding-mouth 0.06211239682341718 False NC
ENSDARG00000005522 Day-4 0.05880899612400651 False NC
ENSDARG00000005522 Day-5 0.04991100899226891 False NC
ENSDARG00000005525 1-cell 0.11502402131563202 False NC
ENSDARG00000005525 2-cell 0.09110767484586078 False NC
ENSDARG00000005525 128-cell 0.0879953940567369 False NC
ENSDARG00000005525 1k-cell 0.1857405524466856 False NC
ENSDARG00000005525 Dome 0.1966120908130508 False NC
ENSDARG00000005525 50pc-epiboly 5.004051330699349 False NC
ENSDARG00000005525 Shield 8.172851270730511 False NC
ENSDARG00000005525 75pc-epiboly 8.372226335191852 False NC
ENSDARG00000005525 1-4-somites 4.943858556984425 False NC
ENSDARG00000005525 14-19-somites 6.4722541725432325 False NC
ENSDARG00000005525 20-25-somites 7.76409435876216 False NC
ENSDARG00000005525 Prim-5 7.830786529058093 False NC
ENSDARG00000005525 Prim-15 6.363048624229416 False NC
ENSDARG00000005525 Prim-25 4.269958552901743 False NC
ENSDARG00000005525 Long-pec 3.8800829310060103 False NC
ENSDARG00000005525 Protruding-mouth 4.149447795533322 False NC
ENSDARG00000005525 Day-4 4.629513425919152 False NC
ENSDARG00000005525 Day-5 3.8797347390704315 False NC
ENSDARG00000005526 1-cell 0.0 False NC
ENSDARG00000005526 2-cell 0.0 False NC
ENSDARG00000005526 128-cell 0.034279777745858074 False NC
ENSDARG00000005526 1k-cell 0.06278974491305088 False NC
ENSDARG00000005526 Dome 0.06646487730522169 False NC
ENSDARG00000005526 50pc-epiboly 0.023187364326311237 False NC
ENSDARG00000005526 Shield 0.030563915377738234 False NC
ENSDARG00000005526 75pc-epiboly 0.026297216502253484 False NC
ENSDARG00000005526 1-4-somites 0.006186784282121328 False NC
ENSDARG00000005526 14-19-somites 0.0030319297924797034 False NC
ENSDARG00000005526 20-25-somites 0.12781783239917247 False NC
ENSDARG00000005526 Prim-5 1.1909099617374976 False NC
ENSDARG00000005526 Prim-15 4.092581293819949 False NC
ENSDARG00000005526 Prim-25 5.386148052057555 False NC
ENSDARG00000005526 Long-pec 6.557230168669868 False NC
ENSDARG00000005526 Protruding-mouth 6.986189556430913 False NC
ENSDARG00000005526 Day-4 6.726209914575347 False NC
ENSDARG00000005526 Day-5 5.837568363521976 False NC
ENSDARG00000005536 1-cell 26.218448915688196 False NC
ENSDARG00000005536 2-cell 22.07620605867411 False NC
ENSDARG00000005536 128-cell 19.22910835832139 False NC
ENSDARG00000005536 1k-cell 18.481981670808675 False NC
ENSDARG00000005536 Dome 13.796968013357816 False NC
ENSDARG00000005536 50pc-epiboly 6.318742304820008 False NC
ENSDARG00000005536 Shield 4.243196879159086 False NC
ENSDARG00000005536 75pc-epiboly 4.665769801970173 False NC
ENSDARG00000005536 1-4-somites 7.992796076737315 False NC
ENSDARG00000005536 14-19-somites 9.314055389112259 False NC
ENSDARG00000005536 20-25-somites 8.428298513760675 False NC
ENSDARG00000005536 Prim-5 8.648688942013559 False NC
ENSDARG00000005536 Prim-15 7.102756684681603 False NC
ENSDARG00000005536 Prim-25 6.778106873163308 False NC
ENSDARG00000005536 Long-pec 4.67412651690504 False NC
ENSDARG00000005536 Protruding-mouth 3.7051715273406858 False NC
ENSDARG00000005536 Day-4 3.4234231783908355 False NC
ENSDARG00000005536 Day-5 3.481710778847487 False NC
ENSDARG00000005540 1-cell 0.27172056622361895 False NC
ENSDARG00000005540 2-cell 0.6293420952831876 False NC
ENSDARG00000005540 128-cell 2.935998671351304 False NC
ENSDARG00000005540 1k-cell 4.404243698507132 False NC
ENSDARG00000005540 Dome 3.5088963951844123 False NC
ENSDARG00000005540 50pc-epiboly 2.191254504787621 False NC
ENSDARG00000005540 Shield 3.249297857029178 False NC
ENSDARG00000005540 75pc-epiboly 4.675627132964449 False NC
ENSDARG00000005540 1-4-somites 5.263806296344712 False NC
ENSDARG00000005540 14-19-somites 4.936058444453834 False NC
ENSDARG00000005540 20-25-somites 4.5074670705154976 False NC
ENSDARG00000005540 Prim-5 4.674251395452794 False NC
ENSDARG00000005540 Prim-15 3.9141812130080043 False NC
ENSDARG00000005540 Prim-25 3.82997284532307 False NC
ENSDARG00000005540 Long-pec 2.965786737429088 False NC
ENSDARG00000005540 Protruding-mouth 2.0500034145441917 False NC
ENSDARG00000005540 Day-4 2.1175122384770058 False NC
ENSDARG00000005540 Day-5 2.1086991891265114 False NC
ENSDARG00000005541 1-cell 0.0 False NC
ENSDARG00000005541 2-cell 0.007847936728623803 False NC
ENSDARG00000005541 128-cell 0.01515969507806981 False NC
ENSDARG00000005541 1k-cell 0.010908771402085312 False NC
ENSDARG00000005541 Dome 0.08083089167761959 False NC
ENSDARG00000005541 50pc-epiboly 0.10473982793328056 False NC
ENSDARG00000005541 Shield 0.07434027213491294 False NC
ENSDARG00000005541 75pc-epiboly 0.07995303477185406 False NC
ENSDARG00000005541 1-4-somites 1.8659577958058122 False NC
ENSDARG00000005541 14-19-somites 2.363536602805646 False NC
ENSDARG00000005541 20-25-somites 3.362918742848997 False NC
ENSDARG00000005541 Prim-5 2.6908870939615204 False NC
ENSDARG00000005541 Prim-15 2.161488582348241 False NC
ENSDARG00000005541 Prim-25 2.0332898161676387 False NC
ENSDARG00000005541 Long-pec 2.5841862457488713 False NC
ENSDARG00000005541 Protruding-mouth 2.9274418031370346 False NC
ENSDARG00000005541 Day-4 2.5361887091057205 False NC
ENSDARG00000005541 Day-5 2.0486088058927128 False NC
ENSDARG00000005544 1-cell 2.081772322505997 False NC
ENSDARG00000005544 2-cell 4.934237249863946 False NC
ENSDARG00000005544 128-cell 20.699668607558756 False NC
ENSDARG00000005544 1k-cell 22.142735128611093 False NC
ENSDARG00000005544 Dome 14.651276512930064 False NC
ENSDARG00000005544 50pc-epiboly 4.0799281049640514 False NC
ENSDARG00000005544 Shield 2.6810252143380753 False NC
ENSDARG00000005544 75pc-epiboly 1.888273859521981 False NC
ENSDARG00000005544 1-4-somites 1.4647998243551326 False NC
ENSDARG00000005544 14-19-somites 1.0748105466606297 False NC
ENSDARG00000005544 20-25-somites 0.7260095151569367 False NC
ENSDARG00000005544 Prim-5 0.6952831588143098 False NC
ENSDARG00000005544 Prim-15 0.9969124075642537 False NC
ENSDARG00000005544 Prim-25 0.861722251933028 False NC
ENSDARG00000005544 Long-pec 0.8198483430276836 False NC
ENSDARG00000005544 Protruding-mouth 0.8381354763114681 False NC
ENSDARG00000005544 Day-4 1.1449189539896358 False NC
ENSDARG00000005544 Day-5 1.3056287578288348 False NC
ENSDARG00000005547 1-cell 0.08931872968879508 False NC
ENSDARG00000005547 2-cell 0.16979316193027905 False NC
ENSDARG00000005547 128-cell 2.3095673523596902 False NC
ENSDARG00000005547 1k-cell 2.8216965412914936 False NC
ENSDARG00000005547 Dome 1.7848942730502777 False NC
ENSDARG00000005547 50pc-epiboly 0.30795539840065594 False NC
ENSDARG00000005547 Shield 0.22249266165632728 False NC
ENSDARG00000005547 75pc-epiboly 0.34307997266512336 False NC
ENSDARG00000005547 1-4-somites 0.7949342492866616 False NC
ENSDARG00000005547 14-19-somites 0.9759190944058662 False NC
ENSDARG00000005547 20-25-somites 1.1046318653951706 False NC
ENSDARG00000005547 Prim-5 1.169604803095011 False NC
ENSDARG00000005547 Prim-15 0.8638867753559785 False NC
ENSDARG00000005547 Prim-25 0.8255766476606903 False NC
ENSDARG00000005547 Long-pec 0.8155411118781117 False NC
ENSDARG00000005547 Protruding-mouth 0.7296537916696504 False NC
ENSDARG00000005547 Day-4 0.7219924820969086 False NC
ENSDARG00000005547 Day-5 0.7012614643366081 False NC
ENSDARG00000005549 1-cell 0.7952641200935855 False NC
ENSDARG00000005549 2-cell 0.7677015792038925 False NC
ENSDARG00000005549 128-cell 1.8867725961531736 False NC
ENSDARG00000005549 1k-cell 1.8037044370528936 False NC
ENSDARG00000005549 Dome 0.9384187440130292 False NC
ENSDARG00000005549 50pc-epiboly 0.46318602862099334 False NC
ENSDARG00000005549 Shield 0.43185209972822775 False NC
ENSDARG00000005549 75pc-epiboly 0.7147348888937683 False NC
ENSDARG00000005549 1-4-somites 1.9362874496770224 False NC
ENSDARG00000005549 14-19-somites 2.0176775496559065 False NC
ENSDARG00000005549 20-25-somites 2.243519493316115 False NC
ENSDARG00000005549 Prim-5 2.013296543807823 False NC
ENSDARG00000005549 Prim-15 2.0462279009251985 False NC
ENSDARG00000005549 Prim-25 2.8634729307955786 False NC
ENSDARG00000005549 Long-pec 2.8414900411920954 False NC
ENSDARG00000005549 Protruding-mouth 1.8995546885974863 False NC
ENSDARG00000005549 Day-4 2.1093121156146415 False NC
ENSDARG00000005549 Day-5 2.1254675514153356 False NC
ENSDARG00000005551 1-cell 41.302850014712256 False NC
ENSDARG00000005551 2-cell 43.797230634872406 False NC
ENSDARG00000005551 128-cell 31.246743734436244 False NC
ENSDARG00000005551 1k-cell 28.59948397231444 False NC
ENSDARG00000005551 Dome 44.46302321965264 False NC
ENSDARG00000005551 50pc-epiboly 58.87135871970878 False NC
ENSDARG00000005551 Shield 73.4937230264176 False NC
ENSDARG00000005551 75pc-epiboly 71.1791002242863 False NC
ENSDARG00000005551 1-4-somites 82.70345337082051 False NC
ENSDARG00000005551 14-19-somites 62.692770561904545 False NC
ENSDARG00000005551 20-25-somites 44.37046200202155 False NC
ENSDARG00000005551 Prim-5 38.412829957842845 False NC
ENSDARG00000005551 Prim-15 31.237163302040575 False NC
ENSDARG00000005551 Prim-25 35.9144591074766 False NC
ENSDARG00000005551 Long-pec 24.935432437584062 False NC
ENSDARG00000005551 Protruding-mouth 13.948444269514999 False NC
ENSDARG00000005551 Day-4 10.320606870435068 False NC
ENSDARG00000005551 Day-5 7.181478338878444 False NC
ENSDARG00000005559 1-cell 0.014227135384177886 False NC
ENSDARG00000005559 2-cell 0.013522753349193468 False NC
ENSDARG00000005559 128-cell 0.052243239077608805 False NC
ENSDARG00000005559 1k-cell 0.040099983504395594 False NC
ENSDARG00000005559 Dome 0.03714118326719319 False NC
ENSDARG00000005559 50pc-epiboly 0.03331880211707973 False NC
ENSDARG00000005559 Shield 0.005123818903002968 False NC
ENSDARG00000005559 75pc-epiboly 0.0 False NC
ENSDARG00000005559 1-4-somites 0.10630987852276197 False NC
ENSDARG00000005559 14-19-somites 0.29734441775222803 False NC
ENSDARG00000005559 20-25-somites 0.47297801441928533 False NC
ENSDARG00000005559 Prim-5 0.5338761199940689 False NC
ENSDARG00000005559 Prim-15 0.5727585236143972 False NC
ENSDARG00000005559 Prim-25 1.2817883543204065 False NC
ENSDARG00000005559 Long-pec 2.3036217108681365 False NC
ENSDARG00000005559 Protruding-mouth 1.814792264391374 False NC
ENSDARG00000005559 Day-4 1.5094089260712389 False NC
ENSDARG00000005559 Day-5 1.6332123218848307 False NC
ENSDARG00000005560 1-cell 0.5199175360474845 False NC
ENSDARG00000005560 2-cell 1.2146025912327632 False NC
ENSDARG00000005560 128-cell 7.714356239652561 False NC
ENSDARG00000005560 1k-cell 9.051266653366307 False NC
ENSDARG00000005560 Dome 8.515185973071649 False NC
ENSDARG00000005560 50pc-epiboly 5.006116457653964 False NC
ENSDARG00000005560 Shield 3.4995683107510267 False NC
ENSDARG00000005560 75pc-epiboly 3.775920583639695 False NC
ENSDARG00000005560 1-4-somites 9.495579712359877 False NC
ENSDARG00000005560 14-19-somites 9.505527447944162 False NC
ENSDARG00000005560 20-25-somites 11.358694798947745 False NC
ENSDARG00000005560 Prim-5 13.053807985513387 False NC
ENSDARG00000005560 Prim-15 13.80953235179858 False NC
ENSDARG00000005560 Prim-25 15.247091098225706 False NC
ENSDARG00000005560 Long-pec 21.451383022742895 False NC
ENSDARG00000005560 Protruding-mouth 26.012680327635962 False NC
ENSDARG00000005560 Day-4 20.681027888940555 False NC
ENSDARG00000005560 Day-5 16.766764247433287 False NC
ENSDARG00000005561 1-cell 0.08425580644859167 False NC
ENSDARG00000005561 2-cell 0.18124346519678858 False NC
ENSDARG00000005561 128-cell 1.1968678714503143 False NC
ENSDARG00000005561 1k-cell 1.3866004706778778 False NC
ENSDARG00000005561 Dome 0.5457583764382804 False NC
ENSDARG00000005561 50pc-epiboly 0.6620615140583219 False NC
ENSDARG00000005561 Shield 0.6468112565221522 False NC
ENSDARG00000005561 75pc-epiboly 0.8717047230036066 False NC
ENSDARG00000005561 1-4-somites 1.6042758683414042 False NC
ENSDARG00000005561 14-19-somites 1.5605185251356173 False NC
ENSDARG00000005561 20-25-somites 1.4538827170327588 False NC
ENSDARG00000005561 Prim-5 1.2653797997140277 False NC
ENSDARG00000005561 Prim-15 1.2249890216187131 False NC
ENSDARG00000005561 Prim-25 1.0742811430928705 False NC
ENSDARG00000005561 Long-pec 1.1112301182081432 False NC
ENSDARG00000005561 Protruding-mouth 1.2337630008128913 False NC
ENSDARG00000005561 Day-4 1.2680396247472738 False NC
ENSDARG00000005561 Day-5 1.282797871875314 False NC
ENSDARG00000005565 1-cell 0.1564755791850805 False NC
ENSDARG00000005565 2-cell 0.20524534527775865 False NC
ENSDARG00000005565 128-cell 0.1436478755636345 False NC
ENSDARG00000005565 1k-cell 0.16814468727291002 False NC
ENSDARG00000005565 Dome 0.03793151210368166 False NC
ENSDARG00000005565 50pc-epiboly 0.03053776415185917 False NC
ENSDARG00000005565 Shield 0.008453063552538715 False NC
ENSDARG00000005565 75pc-epiboly 0.012121704064041965 False NC
ENSDARG00000005565 1-4-somites 0.037073383268669866 False NC
ENSDARG00000005565 14-19-somites 0.022361092511364 False NC
ENSDARG00000005565 20-25-somites 0.020118218582918335 False NC
ENSDARG00000005565 Prim-5 0.03669861010023643 False NC
ENSDARG00000005565 Prim-15 0.020104536521154966 False NC
ENSDARG00000005565 Prim-25 0.015664008695667163 False NC
ENSDARG00000005565 Long-pec 0.038099442532004826 False NC
ENSDARG00000005565 Protruding-mouth 0.11944442778351841 False NC
ENSDARG00000005565 Day-4 1.2237358385034152 False NC
ENSDARG00000005565 Day-5 1.710393080095169 False NC
ENSDARG00000005574 1-cell 0.009039193923156743 False NC
ENSDARG00000005574 2-cell 0.0 False NC
ENSDARG00000005574 128-cell 0.03734176635000713 False NC
ENSDARG00000005574 1k-cell 0.03582770328510461 False NC
ENSDARG00000005574 Dome 0.03371086800198399 False NC
ENSDARG00000005574 50pc-epiboly 0.05733287674371142 False NC
ENSDARG00000005574 Shield 0.0935931059852019 False NC
ENSDARG00000005574 75pc-epiboly 0.0700239834769308 False NC
ENSDARG00000005574 1-4-somites 0.13179289307960781 False NC
ENSDARG00000005574 14-19-somites 1.8488073284584665 False NC
ENSDARG00000005574 20-25-somites 3.3163579994198793 False NC
ENSDARG00000005574 Prim-5 4.580050549713169 False NC
ENSDARG00000005574 Prim-15 4.747171997373693 False NC
ENSDARG00000005574 Prim-25 4.9224912312605245 False NC
ENSDARG00000005574 Long-pec 1.9349643621748545 False NC
ENSDARG00000005574 Protruding-mouth 1.1348682627534414 False NC
ENSDARG00000005574 Day-4 1.0777346887068477 False NC
ENSDARG00000005574 Day-5 1.29707443703179 False NC
ENSDARG00000005576 1-cell 15.80470829624829 False NC
ENSDARG00000005576 2-cell 17.05059846708529 False NC
ENSDARG00000005576 128-cell 10.814925177409219 False NC
ENSDARG00000005576 1k-cell 10.882995480561135 False NC
ENSDARG00000005576 Dome 13.67017128457187 False NC
ENSDARG00000005576 50pc-epiboly 13.34168681112942 False NC
ENSDARG00000005576 Shield 11.976376146454355 False NC
ENSDARG00000005576 75pc-epiboly 9.385199133700173 False NC
ENSDARG00000005576 1-4-somites 9.152653985904243 False NC
ENSDARG00000005576 14-19-somites 8.991077487234488 False NC
ENSDARG00000005576 20-25-somites 7.745456100251796 False NC
ENSDARG00000005576 Prim-5 6.792395608715407 False NC
ENSDARG00000005576 Prim-15 5.951275521014714 False NC
ENSDARG00000005576 Prim-25 6.344438158195411 False NC
ENSDARG00000005576 Long-pec 5.470130474995436 False NC
ENSDARG00000005576 Protruding-mouth 4.9880070151684475 False NC
ENSDARG00000005576 Day-4 4.165329810451861 False NC
ENSDARG00000005576 Day-5 3.6124342861507133 False NC
ENSDARG00000005578 1-cell 0.01711327853365944 False NC
ENSDARG00000005578 2-cell 0.08133002124380088 False NC
ENSDARG00000005578 128-cell 0.019637937418825985 False NC
ENSDARG00000005578 1k-cell 0.03768339121285388 False NC
ENSDARG00000005578 Dome 0.0917447673471716 False NC
ENSDARG00000005578 50pc-epiboly 0.09184522484154102 False NC
ENSDARG00000005578 Shield 0.057780434409758295 False NC
ENSDARG00000005578 75pc-epiboly 0.09114293941823959 False NC
ENSDARG00000005578 1-4-somites 0.03898661531661486 False NC
ENSDARG00000005578 14-19-somites 0.03821199353207772 False NC
ENSDARG00000005578 20-25-somites 0.0746520515952051 False NC
ENSDARG00000005578 Prim-5 0.23830869596735807 False NC
ENSDARG00000005578 Prim-15 0.7833134609128478 False NC
ENSDARG00000005578 Prim-25 0.9208057769959279 False NC
ENSDARG00000005578 Long-pec 1.8316668700829664 False NC
ENSDARG00000005578 Protruding-mouth 3.1540968285326683 False NC
ENSDARG00000005578 Day-4 5.913702538967343 False NC
ENSDARG00000005578 Day-5 5.963049355984567 False NC
ENSDARG00000005586 1-cell 1.0965747698915078 False NC
ENSDARG00000005586 2-cell 1.2669137081028405 False NC
ENSDARG00000005586 128-cell 1.417449924775301 False NC
ENSDARG00000005586 1k-cell 1.2794893703024433 False NC
ENSDARG00000005586 Dome 0.6463413281288376 False NC
ENSDARG00000005586 50pc-epiboly 0.0645712172362214 False NC
ENSDARG00000005586 Shield 0.02269683541630176 False NC
ENSDARG00000005586 75pc-epiboly 0.0 False NC
ENSDARG00000005586 1-4-somites 0.005742900691551618 False NC
ENSDARG00000005586 14-19-somites 0.019700784180563292 False NC
ENSDARG00000005586 20-25-somites 0.02315068849845116 False NC
ENSDARG00000005586 Prim-5 0.02463433251965607 False NC
ENSDARG00000005586 Prim-15 0.07422461233671643 False NC
ENSDARG00000005586 Prim-25 0.1892633851643481 False NC
ENSDARG00000005586 Long-pec 0.4667374755582691 False NC
ENSDARG00000005586 Protruding-mouth 0.3196583941719138 False NC
ENSDARG00000005586 Day-4 0.18466608820394484 False NC
ENSDARG00000005586 Day-5 0.33146547804067145 False NC
ENSDARG00000005590 1-cell 1.6214831410642314 False NC
ENSDARG00000005590 2-cell 1.915322000291511 False NC
ENSDARG00000005590 128-cell 8.907768413179467 False NC
ENSDARG00000005590 1k-cell 9.7223149329163 False NC
ENSDARG00000005590 Dome 2.9298492007172845 False NC
ENSDARG00000005590 50pc-epiboly 2.8868624080875276 False NC
ENSDARG00000005590 Shield 3.129773530528574 False NC
ENSDARG00000005590 75pc-epiboly 3.3080744147938317 False NC
ENSDARG00000005590 1-4-somites 3.596515262957721 False NC
ENSDARG00000005590 14-19-somites 3.685546776168896 False NC
ENSDARG00000005590 20-25-somites 3.5557950891400325 False NC
ENSDARG00000005590 Prim-5 2.7844489739343943 False NC
ENSDARG00000005590 Prim-15 2.6843373572802856 False NC
ENSDARG00000005590 Prim-25 3.3020523444830716 False NC
ENSDARG00000005590 Long-pec 1.9553694904558683 False NC
ENSDARG00000005590 Protruding-mouth 1.0699865263005919 False NC
ENSDARG00000005590 Day-4 0.968325561936173 False NC
ENSDARG00000005590 Day-5 0.9147581866850812 False NC
ENSDARG00000005593 1-cell 0.007908145243046592 False NC
ENSDARG00000005593 2-cell 0.0 False NC
ENSDARG00000005593 128-cell 0.04355906281587811 False NC
ENSDARG00000005593 1k-cell 0.1393097087156775 False NC
ENSDARG00000005593 Dome 0.02949272276877541 False NC
ENSDARG00000005593 50pc-epiboly 0.046300593786297986 False NC
ENSDARG00000005593 Shield 0.04984125773195767 False NC
ENSDARG00000005593 75pc-epiboly 0.1608129630713848 False NC
ENSDARG00000005593 1-4-somites 2.046610898128396 False NC
ENSDARG00000005593 14-19-somites 1.8929358618928216 False NC
ENSDARG00000005593 20-25-somites 2.186029667628355 False NC
ENSDARG00000005593 Prim-5 1.6228774985323269 False NC
ENSDARG00000005593 Prim-15 1.3886242234387969 False NC
ENSDARG00000005593 Prim-25 1.4645449757898041 False NC
ENSDARG00000005593 Long-pec 1.8452842919112409 False NC
ENSDARG00000005593 Protruding-mouth 1.2946965051701111 False NC
ENSDARG00000005593 Day-4 1.4462832702045616 False NC
ENSDARG00000005593 Day-5 1.473851447379283 False NC
ENSDARG00000005595 1-cell 0.38188169922675747 False NC
ENSDARG00000005595 2-cell 0.2948301289591293 False NC
ENSDARG00000005595 128-cell 0.27266978561533534 False NC
ENSDARG00000005595 1k-cell 0.29125509381571124 False NC
ENSDARG00000005595 Dome 0.244186477518606 False NC
ENSDARG00000005595 50pc-epiboly 0.285547924536865 False NC
ENSDARG00000005595 Shield 0.19365200138543234 False NC
ENSDARG00000005595 75pc-epiboly 0.13034767487047721 False NC
ENSDARG00000005595 1-4-somites 0.01199977640264639 False NC
ENSDARG00000005595 14-19-somites 0.024829524801579503 False NC
ENSDARG00000005595 20-25-somites 0.041654790238472836 False NC
ENSDARG00000005595 Prim-5 0.08435914269794606 False NC
ENSDARG00000005595 Prim-15 0.07989595033082363 False NC
ENSDARG00000005595 Prim-25 0.07030495331457885 False NC
ENSDARG00000005595 Long-pec 0.059375754595332196 False NC
ENSDARG00000005595 Protruding-mouth 0.1131578789528069 False NC
ENSDARG00000005595 Day-4 0.0990520098818832 False NC
ENSDARG00000005595 Day-5 0.1237974016566193 False NC
ENSDARG00000005606 1-cell 10.145811600929648 False NC
ENSDARG00000005606 2-cell 7.71675367496064 False NC
ENSDARG00000005606 128-cell 16.125897189486853 False NC
ENSDARG00000005606 1k-cell 13.131744090262753 False NC
ENSDARG00000005606 Dome 9.961974599725176 False NC
ENSDARG00000005606 50pc-epiboly 5.279255928349387 False NC
ENSDARG00000005606 Shield 5.6747250329334396 False NC
ENSDARG00000005606 75pc-epiboly 6.096523940116709 False NC
ENSDARG00000005606 1-4-somites 4.32320846994302 False NC
ENSDARG00000005606 14-19-somites 3.6516913211354463 False NC
ENSDARG00000005606 20-25-somites 3.4615697660187434 False NC
ENSDARG00000005606 Prim-5 3.5223859153395396 False NC
ENSDARG00000005606 Prim-15 2.7364453787414207 False NC
ENSDARG00000005606 Prim-25 2.3385157930514757 False NC
ENSDARG00000005606 Long-pec 1.5358727358883306 False NC
ENSDARG00000005606 Protruding-mouth 1.061970078827579 False NC
ENSDARG00000005606 Day-4 1.0752703594135182 False NC
ENSDARG00000005606 Day-5 0.8497774481440947 False NC
ENSDARG00000005612 1-cell 67.60348569458048 False NC
ENSDARG00000005612 2-cell 59.181705905667556 False NC
ENSDARG00000005612 128-cell 53.60162070377946 False NC
ENSDARG00000005612 1k-cell 49.36851908040969 False NC
ENSDARG00000005612 Dome 47.71824302431935 False NC
ENSDARG00000005612 50pc-epiboly 24.746914782128187 False NC
ENSDARG00000005612 Shield 22.88179280106441 False NC
ENSDARG00000005612 75pc-epiboly 24.3095280275871 False NC
ENSDARG00000005612 1-4-somites 26.009861500132285 False NC
ENSDARG00000005612 14-19-somites 28.230264979868714 False NC
ENSDARG00000005612 20-25-somites 24.780892088666015 False NC
ENSDARG00000005612 Prim-5 18.54282972618251 False NC
ENSDARG00000005612 Prim-15 15.629012623227197 False NC
ENSDARG00000005612 Prim-25 17.47716073518156 False NC
ENSDARG00000005612 Long-pec 12.447370480961023 False NC
ENSDARG00000005612 Protruding-mouth 11.304285583409115 False NC
ENSDARG00000005612 Day-4 9.181771620378488 False NC
ENSDARG00000005612 Day-5 6.8860052639759575 False NC
ENSDARG00000005616 1-cell 0.006361462171779704 False NC
ENSDARG00000005616 2-cell 0.0 False NC
ENSDARG00000005616 128-cell 0.0 False NC
ENSDARG00000005616 1k-cell 0.0 False NC
ENSDARG00000005616 Dome 0.0 False NC
ENSDARG00000005616 50pc-epiboly 0.0 False NC
ENSDARG00000005616 Shield 0.0 False NC
ENSDARG00000005616 75pc-epiboly 0.006160047646293011 False NC
ENSDARG00000005616 1-4-somites 0.01739083797797607 False NC
ENSDARG00000005616 14-19-somites 0.011363533919441114 False NC
ENSDARG00000005616 20-25-somites 0.011684277521620092 False NC
ENSDARG00000005616 Prim-5 0.1056811857141833 False NC
ENSDARG00000005616 Prim-15 0.15665744415256758 False NC
ENSDARG00000005616 Prim-25 0.03820890108023296 False NC
ENSDARG00000005616 Long-pec 0.23233800797749588 False NC
ENSDARG00000005616 Protruding-mouth 0.8945213671719433 False NC
ENSDARG00000005616 Day-4 1.497659275729411 False NC
ENSDARG00000005616 Day-5 1.389254419486322 False NC
ENSDARG00000005619 1-cell 37.41754595191403 False NC
ENSDARG00000005619 2-cell 32.39519205887304 False NC
ENSDARG00000005619 128-cell 19.937592833994778 False NC
ENSDARG00000005619 1k-cell 22.54414835289029 False NC
ENSDARG00000005619 Dome 11.320880782432448 False NC
ENSDARG00000005619 50pc-epiboly 6.120227611358497 False NC
ENSDARG00000005619 Shield 5.064101860615134 False NC
ENSDARG00000005619 75pc-epiboly 3.5277260717517485 False NC
ENSDARG00000005619 1-4-somites 2.775966337363566 False NC
ENSDARG00000005619 14-19-somites 2.1250891756723016 False NC
ENSDARG00000005619 20-25-somites 1.887758308644809 False NC
ENSDARG00000005619 Prim-5 1.57802182055698 False NC
ENSDARG00000005619 Prim-15 1.4157507689904738 False NC
ENSDARG00000005619 Prim-25 1.8195463403529701 False NC
ENSDARG00000005619 Long-pec 1.1079998440316103 False NC
ENSDARG00000005619 Protruding-mouth 0.7678610912984247 False NC
ENSDARG00000005619 Day-4 0.9734596621017143 False NC
ENSDARG00000005619 Day-5 0.6689652923763088 False NC
ENSDARG00000005625 1-cell 7.058587487631439 False NC
ENSDARG00000005625 2-cell 9.946317116226737 False NC
ENSDARG00000005625 128-cell 19.41618078679259 False NC
ENSDARG00000005625 1k-cell 21.810032044067846 False NC
ENSDARG00000005625 Dome 9.790095660020253 False NC
ENSDARG00000005625 50pc-epiboly 1.962913316075997 False NC
ENSDARG00000005625 Shield 0.9078959482557266 False NC
ENSDARG00000005625 75pc-epiboly 1.0362251955950845 False NC
ENSDARG00000005625 1-4-somites 1.0876620626755193 False NC
ENSDARG00000005625 14-19-somites 0.8914395298524376 False NC
ENSDARG00000005625 20-25-somites 1.0347197160095718 False NC
ENSDARG00000005625 Prim-5 1.0356731514852957 False NC
ENSDARG00000005625 Prim-15 1.1237251730183082 False NC
ENSDARG00000005625 Prim-25 1.8849555951838024 False NC
ENSDARG00000005625 Long-pec 1.7067592094962774 False NC
ENSDARG00000005625 Protruding-mouth 2.2323031474687416 False NC
ENSDARG00000005625 Day-4 2.3860334441224302 False NC
ENSDARG00000005625 Day-5 2.570612401092057 False NC
ENSDARG00000005626 1-cell 0.04920067578427088 False NC
ENSDARG00000005626 2-cell 0.09872560912094719 False NC
ENSDARG00000005626 128-cell 0.7728619370831293 False NC
ENSDARG00000005626 1k-cell 0.8956085978254936 False NC
ENSDARG00000005626 Dome 0.4842084943322945 False NC
ENSDARG00000005626 50pc-epiboly 0.1600333463148063 False NC
ENSDARG00000005626 Shield 0.02953222203165424 False NC
ENSDARG00000005626 75pc-epiboly 0.03705558900590043 False NC
ENSDARG00000005626 1-4-somites 0.06476109988704357 False NC
ENSDARG00000005626 14-19-somites 0.1367140213036558 False NC
ENSDARG00000005626 20-25-somites 0.2409820612897849 False NC
ENSDARG00000005626 Prim-5 0.29916335322218046 False NC
ENSDARG00000005626 Prim-15 0.6614138027655918 False NC
ENSDARG00000005626 Prim-25 0.8537083017729689 False NC
ENSDARG00000005626 Long-pec 0.3771362539244022 False NC
ENSDARG00000005626 Protruding-mouth 0.46122578509878254 False NC
ENSDARG00000005626 Day-4 0.3590393638627428 False NC
ENSDARG00000005626 Day-5 0.2875264888629875 False NC
ENSDARG00000005627 1-cell 0.015153424510555163 False NC
ENSDARG00000005627 2-cell 0.05761272849901996 False NC
ENSDARG00000005627 128-cell 0.013911162686162501 False NC
ENSDARG00000005627 1k-cell 0.09342983486087493 False NC
ENSDARG00000005627 Dome 0.04238500947617869 False NC
ENSDARG00000005627 50pc-epiboly 0.04436012055743753 False NC
ENSDARG00000005627 Shield 0.06821770586259313 False NC
ENSDARG00000005627 75pc-epiboly 0.11738913409388005 False NC
ENSDARG00000005627 1-4-somites 0.3590264484965925 False NC
ENSDARG00000005627 14-19-somites 0.08120607280442714 False NC
ENSDARG00000005627 20-25-somites 0.055665446906119895 False NC
ENSDARG00000005627 Prim-5 0.5182873882577249 False NC
ENSDARG00000005627 Prim-15 0.2758201326235646 False NC
ENSDARG00000005627 Prim-25 0.07584677894744099 False NC
ENSDARG00000005627 Long-pec 0.1844815112076023 False NC
ENSDARG00000005627 Protruding-mouth 0.04566019677043085 False NC
ENSDARG00000005627 Day-4 0.09186756192763297 False NC
ENSDARG00000005627 Day-5 0.017326157605016025 False NC
ENSDARG00000005629 1-cell 0.0 False NC
ENSDARG00000005629 2-cell 0.03724892609073896 False NC
ENSDARG00000005629 128-cell 0.026164716619620033 False NC
ENSDARG00000005629 1k-cell 0.025103839352430973 False NC
ENSDARG00000005629 Dome 0.03985977976403239 False NC
ENSDARG00000005629 50pc-epiboly 0.09038730339063579 False NC
ENSDARG00000005629 Shield 0.1507605046794668 False NC
ENSDARG00000005629 75pc-epiboly 0.11729498607157747 False NC
ENSDARG00000005629 1-4-somites 1.3602844607099531 False NC
ENSDARG00000005629 14-19-somites 3.7865773957316406 False NC
ENSDARG00000005629 20-25-somites 6.137919124322516 False NC
ENSDARG00000005629 Prim-5 10.427064074607276 False NC
ENSDARG00000005629 Prim-15 10.104657992318677 False NC
ENSDARG00000005629 Prim-25 8.748373264243018 False NC
ENSDARG00000005629 Long-pec 5.070979926483673 False NC
ENSDARG00000005629 Protruding-mouth 3.4673918169860785 False NC
ENSDARG00000005629 Day-4 3.009399446133524 False NC
ENSDARG00000005629 Day-5 2.0611775154880156 False NC
ENSDARG00000005640 1-cell 3.4393826810097083 False NC
ENSDARG00000005640 2-cell 4.742418406914531 False NC
ENSDARG00000005640 128-cell 6.003404650147121 False NC
ENSDARG00000005640 1k-cell 5.414802757507676 False NC
ENSDARG00000005640 Dome 2.4432135484959345 False NC
ENSDARG00000005640 50pc-epiboly 0.7933752487055928 False NC
ENSDARG00000005640 Shield 0.9532307964573905 False NC
ENSDARG00000005640 75pc-epiboly 1.1044979335102796 False NC
ENSDARG00000005640 1-4-somites 1.1779795550559755 False NC
ENSDARG00000005640 14-19-somites 1.3426498425643942 False NC
ENSDARG00000005640 20-25-somites 1.1495605892113723 False NC
ENSDARG00000005640 Prim-5 0.7945290507254347 False NC
ENSDARG00000005640 Prim-15 0.6889094004314501 False NC
ENSDARG00000005640 Prim-25 0.53870046338652 False NC
ENSDARG00000005640 Long-pec 0.39165882909875843 False NC
ENSDARG00000005640 Protruding-mouth 0.32900078575895103 False NC
ENSDARG00000005640 Day-4 0.33097207412302987 False NC
ENSDARG00000005640 Day-5 0.3277107778158675 False NC
ENSDARG00000005643 1-cell 7.525417649312409 False NC
ENSDARG00000005643 2-cell 5.251992389267802 False NC
ENSDARG00000005643 128-cell 9.179549712237526 False NC
ENSDARG00000005643 1k-cell 8.246705986249063 False NC
ENSDARG00000005643 Dome 7.36989658674036 False NC
ENSDARG00000005643 50pc-epiboly 7.312464472377596 False NC
ENSDARG00000005643 Shield 4.66609108100137 False NC
ENSDARG00000005643 75pc-epiboly 1.7441949542881843 False NC
ENSDARG00000005643 1-4-somites 1.764796384029853 False NC
ENSDARG00000005643 14-19-somites 1.8950441554273545 False NC
ENSDARG00000005643 20-25-somites 2.6325925750440025 False NC
ENSDARG00000005643 Prim-5 4.151226577000437 False NC
ENSDARG00000005643 Prim-15 4.026301204273254 False NC
ENSDARG00000005643 Prim-25 3.217594784114577 False NC
ENSDARG00000005643 Long-pec 2.6105419421319684 False NC
ENSDARG00000005643 Protruding-mouth 2.511947201422762 False NC
ENSDARG00000005643 Day-4 2.901030361498737 False NC
ENSDARG00000005643 Day-5 2.5498429225193795 False NC
ENSDARG00000005645 1-cell 0.11593718822761381 False NC
ENSDARG00000005645 2-cell 0.09108133112615191 False NC
ENSDARG00000005645 128-cell 0.21612370493718935 False NC
ENSDARG00000005645 1k-cell 0.22924301937948877 False NC
ENSDARG00000005645 Dome 0.1819955931167831 False NC
ENSDARG00000005645 50pc-epiboly 0.22972615164343968 False NC
ENSDARG00000005645 Shield 0.47505934152943485 False NC
ENSDARG00000005645 75pc-epiboly 1.933731858427007 False NC
ENSDARG00000005645 1-4-somites 3.1015504861838687 False NC
ENSDARG00000005645 14-19-somites 2.9173568984345604 False NC
ENSDARG00000005645 20-25-somites 3.9058044998823633 False NC
ENSDARG00000005645 Prim-5 3.354948846104615 False NC
ENSDARG00000005645 Prim-15 2.372469931259629 False NC
ENSDARG00000005645 Prim-25 3.8631092671228564 False NC
ENSDARG00000005645 Long-pec 4.116722750288959 False NC
ENSDARG00000005645 Protruding-mouth 1.787105774799344 False NC
ENSDARG00000005645 Day-4 1.6818642365775915 False NC
ENSDARG00000005645 Day-5 1.7489874105654508 False NC
ENSDARG00000005648 1-cell 0.0037035287155382556 False NC
ENSDARG00000005648 2-cell 0.010560503711290104 False NC
ENSDARG00000005648 128-cell 0.006799834643164709 False NC
ENSDARG00000005648 1k-cell 0.009786191781861193 False NC
ENSDARG00000005648 Dome 0.0034529950549912125 False NC
ENSDARG00000005648 50pc-epiboly 0.021683412907065703 False NC
ENSDARG00000005648 Shield 0.03334510062649859 False NC
ENSDARG00000005648 75pc-epiboly 0.003586268805988594 False NC
ENSDARG00000005648 1-4-somites 0.742473063680973 False NC
ENSDARG00000005648 14-19-somites 0.6119471446326947 False NC
ENSDARG00000005648 20-25-somites 0.619016211986278 False NC
ENSDARG00000005648 Prim-5 0.7310698821968965 False NC
ENSDARG00000005648 Prim-15 0.5035999624627372 False NC
ENSDARG00000005648 Prim-25 0.3299605894619641 False NC
ENSDARG00000005648 Long-pec 0.743946522923654 False NC
ENSDARG00000005648 Protruding-mouth 0.8555576650695785 False NC
ENSDARG00000005648 Day-4 0.8644260513824271 False NC
ENSDARG00000005648 Day-5 0.6097750903276531 False NC
ENSDARG00000005651 1-cell 1.3384603453376678 False NC
ENSDARG00000005651 2-cell 1.4786089982495771 False NC
ENSDARG00000005651 128-cell 5.732739383879088 False NC
ENSDARG00000005651 1k-cell 5.422225349320773 False NC
ENSDARG00000005651 Dome 5.471000960914915 False NC
ENSDARG00000005651 50pc-epiboly 2.4045512098739628 False NC
ENSDARG00000005651 Shield 1.5123562027076844 False NC
ENSDARG00000005651 75pc-epiboly 1.6823321914012905 False NC
ENSDARG00000005651 1-4-somites 2.673614947551394 False NC
ENSDARG00000005651 14-19-somites 2.248398927978449 False NC
ENSDARG00000005651 20-25-somites 2.0554402797511333 False NC
ENSDARG00000005651 Prim-5 1.7020915793981377 False NC
ENSDARG00000005651 Prim-15 1.959814061265746 False NC
ENSDARG00000005651 Prim-25 2.6131853120207444 False NC
ENSDARG00000005651 Long-pec 3.264344596690279 False NC
ENSDARG00000005651 Protruding-mouth 3.031456997784175 False NC
ENSDARG00000005651 Day-4 2.718237550000718 False NC
ENSDARG00000005651 Day-5 2.6553472509233567 False NC
ENSDARG00000005652 1-cell 1.2905777465038621 False NC
ENSDARG00000005652 2-cell 1.4872238948072396 False NC
ENSDARG00000005652 128-cell 1.13552374811717 False NC
ENSDARG00000005652 1k-cell 0.9872362829336812 False NC
ENSDARG00000005652 Dome 0.9004088661340557 False NC
ENSDARG00000005652 50pc-epiboly 0.49593267669502666 False NC
ENSDARG00000005652 Shield 0.20200795870817823 False NC
ENSDARG00000005652 75pc-epiboly 0.7471846373449764 False NC
ENSDARG00000005652 1-4-somites 1.0382680170081287 False NC
ENSDARG00000005652 14-19-somites 0.533214828154656 False NC
ENSDARG00000005652 20-25-somites 0.997090116530944 False NC
ENSDARG00000005652 Prim-5 1.515700030404168 False NC
ENSDARG00000005652 Prim-15 1.1238357707190079 False NC
ENSDARG00000005652 Prim-25 0.6405964318138894 False NC
ENSDARG00000005652 Long-pec 0.8323023782242596 False NC
ENSDARG00000005652 Protruding-mouth 1.4236252315436768 False NC
ENSDARG00000005652 Day-4 1.703210072711282 False NC
ENSDARG00000005652 Day-5 1.5291611425815894 False NC
ENSDARG00000005670 1-cell 0.004108724510525792 False NC
ENSDARG00000005670 2-cell 0.015621210211415031 False NC
ENSDARG00000005670 128-cell 0.19613857072731017 False NC
ENSDARG00000005670 1k-cell 0.30942107382590345 False NC
ENSDARG00000005670 Dome 0.13982348659913812 False NC
ENSDARG00000005670 50pc-epiboly 0.012027876239939459 False NC
ENSDARG00000005670 Shield 0.018496661261897605 False NC
ENSDARG00000005670 75pc-epiboly 0.015914541699302454 False NC
ENSDARG00000005670 1-4-somites 0.018720581403353382 False NC
ENSDARG00000005670 14-19-somites 0.018348623744129284 False NC
ENSDARG00000005670 20-25-somites 0.04905296847475074 False NC
ENSDARG00000005670 Prim-5 0.21280150708757603 False NC
ENSDARG00000005670 Prim-15 0.2485545527306215 False NC
ENSDARG00000005670 Prim-25 0.16863480989445312 False NC
ENSDARG00000005670 Long-pec 0.22509279525515327 False NC
ENSDARG00000005670 Protruding-mouth 0.6231458460937078 False NC
ENSDARG00000005670 Day-4 0.5646067706630635 False NC
ENSDARG00000005670 Day-5 0.6623958552027612 False NC
ENSDARG00000005673 1-cell 0.45964267694987726 False NC
ENSDARG00000005673 2-cell 1.2342026084108235 False NC
ENSDARG00000005673 128-cell 3.5655759686688255 False NC
ENSDARG00000005673 1k-cell 4.438198303636627 False NC
ENSDARG00000005673 Dome 0.9803060617428381 False NC
ENSDARG00000005673 50pc-epiboly 0.1625882023978808 False NC
ENSDARG00000005673 Shield 0.06207659974724661 False NC
ENSDARG00000005673 75pc-epiboly 0.0834543040329275 False NC
ENSDARG00000005673 1-4-somites 0.18848429276351894 False NC
ENSDARG00000005673 14-19-somites 0.2873722665096801 False NC
ENSDARG00000005673 20-25-somites 0.30603653127211594 False NC
ENSDARG00000005673 Prim-5 0.3481078802856129 False NC
ENSDARG00000005673 Prim-15 0.37525496327069285 False NC
ENSDARG00000005673 Prim-25 0.3220881397785787 False NC
ENSDARG00000005673 Long-pec 0.5362644372354028 False NC
ENSDARG00000005673 Protruding-mouth 1.0849105733745834 False NC
ENSDARG00000005673 Day-4 0.7837260410566914 False NC
ENSDARG00000005673 Day-5 0.9525544962669009 False NC
ENSDARG00000005675 1-cell 11.09912578275613 False NC
ENSDARG00000005675 2-cell 16.556457852405863 False NC
ENSDARG00000005675 128-cell 35.977280791664896 False NC
ENSDARG00000005675 1k-cell 37.0418151945082 False NC
ENSDARG00000005675 Dome 31.483349566630658 False NC
ENSDARG00000005675 50pc-epiboly 39.28113319872514 False NC
ENSDARG00000005675 Shield 32.83545575519482 False NC
ENSDARG00000005675 75pc-epiboly 30.71437781427166 False NC
ENSDARG00000005675 1-4-somites 23.805294696598416 False NC
ENSDARG00000005675 14-19-somites 15.274862294512747 False NC
ENSDARG00000005675 20-25-somites 13.965300931934937 False NC
ENSDARG00000005675 Prim-5 10.26011585935721 False NC
ENSDARG00000005675 Prim-15 8.205108121761588 False NC
ENSDARG00000005675 Prim-25 6.941244386673309 False NC
ENSDARG00000005675 Long-pec 4.566429851030401 False NC
ENSDARG00000005675 Protruding-mouth 4.964278059985177 False NC
ENSDARG00000005675 Day-4 4.024309587774367 False NC
ENSDARG00000005675 Day-5 2.7049019714364184 False NC
ENSDARG00000005679 1-cell 0.35771691333624195 False NC
ENSDARG00000005679 2-cell 1.5738813793982271 False NC
ENSDARG00000005679 128-cell 2.8650141341146935 False NC
ENSDARG00000005679 1k-cell 3.0605855987153463 False NC
ENSDARG00000005679 Dome 1.0594805076038167 False NC
ENSDARG00000005679 50pc-epiboly 0.316990929778489 False NC
ENSDARG00000005679 Shield 0.7477126439555853 False NC
ENSDARG00000005679 75pc-epiboly 0.5654863641271166 False NC
ENSDARG00000005679 1-4-somites 0.37204705121599047 False NC
ENSDARG00000005679 14-19-somites 0.43352159062031737 False NC
ENSDARG00000005679 20-25-somites 0.5061211048210579 False NC
ENSDARG00000005679 Prim-5 0.4508558514021728 False NC
ENSDARG00000005679 Prim-15 0.4357878950507522 False NC
ENSDARG00000005679 Prim-25 0.4631167324101992 False NC
ENSDARG00000005679 Long-pec 0.41933547407298766 False NC
ENSDARG00000005679 Protruding-mouth 0.5801963247185138 False NC
ENSDARG00000005679 Day-4 0.6769070843497054 False NC
ENSDARG00000005679 Day-5 0.635912243025076 False NC
ENSDARG00000005690 1-cell 0.08206408302597197 False NC
ENSDARG00000005690 2-cell 0.15482038520951852 False NC
ENSDARG00000005690 128-cell 0.3367315747137559 False NC
ENSDARG00000005690 1k-cell 0.3931700118093125 False NC
ENSDARG00000005690 Dome 0.27359076174354885 False NC
ENSDARG00000005690 50pc-epiboly 0.2268879678607134 False NC
ENSDARG00000005690 Shield 0.32801456015676617 False NC
ENSDARG00000005690 75pc-epiboly 0.43224577452550406 False NC
ENSDARG00000005690 1-4-somites 0.7716113419805974 False NC
ENSDARG00000005690 14-19-somites 0.6929792700354762 False NC
ENSDARG00000005690 20-25-somites 0.8724036283113158 False NC
ENSDARG00000005690 Prim-5 0.7108154494702703 False NC
ENSDARG00000005690 Prim-15 0.6123973024774074 False NC
ENSDARG00000005690 Prim-25 0.7742049042617773 False NC
ENSDARG00000005690 Long-pec 0.6546924839316818 False NC
ENSDARG00000005690 Protruding-mouth 1.2501122107151983 False NC
ENSDARG00000005690 Day-4 1.1520694804211726 False NC
ENSDARG00000005690 Day-5 0.7463799419339318 False NC
ENSDARG00000005699 1-cell 54.329785642815864 False NC
ENSDARG00000005699 2-cell 108.05712451507611 False NC
ENSDARG00000005699 128-cell 127.3307223196105 False NC
ENSDARG00000005699 1k-cell 122.59800797302596 False NC
ENSDARG00000005699 Dome 143.44825409713692 False NC
ENSDARG00000005699 50pc-epiboly 172.805505199782 False NC
ENSDARG00000005699 Shield 178.4521249691589 False NC
ENSDARG00000005699 75pc-epiboly 118.46665285906106 False NC
ENSDARG00000005699 1-4-somites 64.17356284517332 False NC
ENSDARG00000005699 14-19-somites 49.003714627100614 False NC
ENSDARG00000005699 20-25-somites 44.0038956851945 False NC
ENSDARG00000005699 Prim-5 33.670206446312115 False NC
ENSDARG00000005699 Prim-15 24.682824768937973 False NC
ENSDARG00000005699 Prim-25 25.597783494999863 False NC
ENSDARG00000005699 Long-pec 13.801523057218748 False NC
ENSDARG00000005699 Protruding-mouth 11.356062066484338 False NC
ENSDARG00000005699 Day-4 9.392722814055483 False NC
ENSDARG00000005699 Day-5 6.11892886443058 False NC
ENSDARG00000005704 1-cell 0.0049107433821319 False NC
ENSDARG00000005704 2-cell 0.014002840991786438 False NC
ENSDARG00000005704 128-cell 0.0 False NC
ENSDARG00000005704 1k-cell 0.0 False NC
ENSDARG00000005704 Dome 0.06867817391433881 False NC
ENSDARG00000005704 50pc-epiboly 0.0431271165747924 False NC
ENSDARG00000005704 Shield 0.0 False NC
ENSDARG00000005704 75pc-epiboly 0.01902104415355669 False NC
ENSDARG00000005704 1-4-somites 0.02684978396599717 False NC
ENSDARG00000005704 14-19-somites 0.021930256553311815 False NC
ENSDARG00000005704 20-25-somites 0.04509850641636057 False NC
ENSDARG00000005704 Prim-5 0.12956950843349424 False NC
ENSDARG00000005704 Prim-15 0.2471219656529585 False NC
ENSDARG00000005704 Prim-25 0.20646806054346983 False NC
ENSDARG00000005704 Long-pec 0.3039050289650189 False NC
ENSDARG00000005704 Protruding-mouth 2.402049403948939 False NC
ENSDARG00000005704 Day-4 4.460741764868316 False NC
ENSDARG00000005704 Day-5 3.4812114263116847 False NC
ENSDARG00000005713 1-cell 6.90376541327584 False NC
ENSDARG00000005713 2-cell 5.708588613421275 False NC
ENSDARG00000005713 128-cell 1.3208020273775838 False NC
ENSDARG00000005713 1k-cell 1.3605731669978671 False NC
ENSDARG00000005713 Dome 0.5771232890009668 False NC
ENSDARG00000005713 50pc-epiboly 0.29928761394741754 False NC
ENSDARG00000005713 Shield 0.2711286783078271 False NC
ENSDARG00000005713 75pc-epiboly 0.22679934390125003 False NC
ENSDARG00000005713 1-4-somites 0.11687874036561348 False NC
ENSDARG00000005713 14-19-somites 0.1793058049440651 False NC
ENSDARG00000005713 20-25-somites 0.3072780587823477 False NC
ENSDARG00000005713 Prim-5 0.397813986531329 False NC
ENSDARG00000005713 Prim-15 0.9433844640758886 False NC
ENSDARG00000005713 Prim-25 0.6029002784510791 False NC
ENSDARG00000005713 Long-pec 1.4200378304414454 False NC
ENSDARG00000005713 Protruding-mouth 1.5010871575289135 False NC
ENSDARG00000005713 Day-4 3.916069009070854 False NC
ENSDARG00000005713 Day-5 4.150857655842158 False NC
ENSDARG00000005716 1-cell 0.005862523962228355 False NC
ENSDARG00000005716 2-cell 0.0 False NC
ENSDARG00000005716 128-cell 0.005381920405732551 False NC
ENSDARG00000005716 1k-cell 0.007745556768524375 False NC
ENSDARG00000005716 Dome 0.0027329700680341464 False NC
ENSDARG00000005716 50pc-epiboly 0.0028603245155813797 False NC
ENSDARG00000005716 Shield 0.0 False NC
ENSDARG00000005716 75pc-epiboly 0.008515359981640339 False NC
ENSDARG00000005716 1-4-somites 0.02136913424744772 False NC
ENSDARG00000005716 14-19-somites 0.026180690892830018 False NC
ENSDARG00000005716 20-25-somites 0.061915215690545686 False NC
ENSDARG00000005716 Prim-5 0.028644842725297666 False NC
ENSDARG00000005716 Prim-15 0.18830945972303517 False NC
ENSDARG00000005716 Prim-25 0.18486365375583297 False NC
ENSDARG00000005716 Long-pec 0.3330684297368024 False NC
ENSDARG00000005716 Protruding-mouth 0.42395802612182854 False NC
ENSDARG00000005716 Day-4 0.5568171909595672 False NC
ENSDARG00000005716 Day-5 0.3854286078084165 False NC
ENSDARG00000005738 1-cell 40.5924638961058 False NC
ENSDARG00000005738 2-cell 38.808121526401976 False NC
ENSDARG00000005738 128-cell 22.068207455864062 False NC
ENSDARG00000005738 1k-cell 17.826095593652088 False NC
ENSDARG00000005738 Dome 17.45336419477821 False NC
ENSDARG00000005738 50pc-epiboly 12.751029575137006 False NC
ENSDARG00000005738 Shield 8.79363908587727 False NC
ENSDARG00000005738 75pc-epiboly 9.879558559144215 False NC
ENSDARG00000005738 1-4-somites 16.976755387308383 False NC
ENSDARG00000005738 14-19-somites 16.828335136726174 False NC
ENSDARG00000005738 20-25-somites 15.302261558817543 False NC
ENSDARG00000005738 Prim-5 10.158042156302376 False NC
ENSDARG00000005738 Prim-15 7.046996396530605 False NC
ENSDARG00000005738 Prim-25 6.941462193444399 False NC
ENSDARG00000005738 Long-pec 4.85678375868209 False NC
ENSDARG00000005738 Protruding-mouth 4.531539264642661 False NC
ENSDARG00000005738 Day-4 3.729838161427921 False NC
ENSDARG00000005738 Day-5 4.09610077322146 False NC
ENSDARG00000005739 1-cell 0.0033681571810722697 False NC
ENSDARG00000005739 2-cell 0.0032014005329286444 False NC
ENSDARG00000005739 128-cell 0.009276117579724475 False NC
ENSDARG00000005739 1k-cell 0.01186667622768726 False NC
ENSDARG00000005739 Dome 0.0031403104941189587 False NC
ENSDARG00000005739 50pc-epiboly 0.0032866467137442888 False NC
ENSDARG00000005739 Shield 0.009097664586007869 False NC
ENSDARG00000005739 75pc-epiboly 0.019569094169246255 False NC
ENSDARG00000005739 1-4-somites 0.577022177023153 False NC
ENSDARG00000005739 14-19-somites 0.7911786638287484 False NC
ENSDARG00000005739 20-25-somites 0.9650767731808847 False NC
ENSDARG00000005739 Prim-5 0.88210229372648 False NC
ENSDARG00000005739 Prim-15 1.1107320887718857 False NC
ENSDARG00000005739 Prim-25 1.9016378029827556 False NC
ENSDARG00000005739 Long-pec 3.0924432698150452 False NC
ENSDARG00000005739 Protruding-mouth 4.979731130623351 False NC
ENSDARG00000005739 Day-4 4.832599953914176 False NC
ENSDARG00000005739 Day-5 4.994865489701503 False NC
ENSDARG00000005749 1-cell 0.003670305370120302 False NC
ENSDARG00000005749 2-cell 0.0034885894381488725 False NC
ENSDARG00000005749 128-cell 0.005054126386686518 False NC
ENSDARG00000005749 1k-cell 0.008082002105023075 False NC
ENSDARG00000005749 Dome 0.011977067125350778 False NC
ENSDARG00000005749 50pc-epiboly 0.014325931284838186 False NC
ENSDARG00000005749 Shield 0.00330459708286216 False NC
ENSDARG00000005749 75pc-epiboly 0.0 False NC
ENSDARG00000005749 1-4-somites 0.008361506141441124 False NC
ENSDARG00000005749 14-19-somites 0.04097686039175237 False NC
ENSDARG00000005749 20-25-somites 0.1415684276486378 False NC
ENSDARG00000005749 Prim-5 0.5272436292446149 False NC
ENSDARG00000005749 Prim-15 0.9451125532586575 False NC
ENSDARG00000005749 Prim-25 1.019580532012307 False NC
ENSDARG00000005749 Long-pec 0.9178673772034053 False NC
ENSDARG00000005749 Protruding-mouth 1.0635398099027624 False NC
ENSDARG00000005749 Day-4 1.3610322436006759 False NC
ENSDARG00000005749 Day-5 2.022743005836588 False NC
ENSDARG00000005754 1-cell 0.039599603472136514 False NC
ENSDARG00000005754 2-cell 0.13318428361284024 False NC
ENSDARG00000005754 128-cell 0.3998859653190419 False NC
ENSDARG00000005754 1k-cell 0.27187956423016807 False NC
ENSDARG00000005754 Dome 0.3266070577386575 False NC
ENSDARG00000005754 50pc-epiboly 0.277424578407799 False NC
ENSDARG00000005754 Shield 0.3035153289366095 False NC
ENSDARG00000005754 75pc-epiboly 1.07564923939452 False NC
ENSDARG00000005754 1-4-somites 4.412613180047665 False NC
ENSDARG00000005754 14-19-somites 4.754803304011728 False NC
ENSDARG00000005754 20-25-somites 4.824669554464852 False NC
ENSDARG00000005754 Prim-5 4.8421457652631705 False NC
ENSDARG00000005754 Prim-15 4.037703100415594 False NC
ENSDARG00000005754 Prim-25 3.8106408464613266 False NC
ENSDARG00000005754 Long-pec 3.5745100021308454 False NC
ENSDARG00000005754 Protruding-mouth 3.887629386781465 False NC
ENSDARG00000005754 Day-4 4.178696129443809 False NC
ENSDARG00000005754 Day-5 4.002994174442903 False NC
ENSDARG00000005762 1-cell 0.18061807239912095 False NC
ENSDARG00000005762 2-cell 0.24396022697643702 False NC
ENSDARG00000005762 128-cell 0.5127056611526506 False NC
ENSDARG00000005762 1k-cell 0.2365390268179263 False NC
ENSDARG00000005762 Dome 0.12408402651907283 False NC
ENSDARG00000005762 50pc-epiboly 0.13682337398471028 False NC
ENSDARG00000005762 Shield 0.2567705272333374 False NC
ENSDARG00000005762 75pc-epiboly 0.28766349066684727 False NC
ENSDARG00000005762 1-4-somites 0.4114750597907352 False NC
ENSDARG00000005762 14-19-somites 3.878043052176814 False NC
ENSDARG00000005762 20-25-somites 6.484331086433521 False NC
ENSDARG00000005762 Prim-5 7.148386619053879 False NC
ENSDARG00000005762 Prim-15 3.7837708847692992 False NC
ENSDARG00000005762 Prim-25 2.1292516571099553 False NC
ENSDARG00000005762 Long-pec 1.4948585920383675 False NC
ENSDARG00000005762 Protruding-mouth 1.6255504659472468 False NC
ENSDARG00000005762 Day-4 1.359139995219793 False NC
ENSDARG00000005762 Day-5 1.2635488431331545 False NC
ENSDARG00000005772 1-cell 2.282329673523754 False NC
ENSDARG00000005772 2-cell 3.10112572924109 False NC
ENSDARG00000005772 128-cell 11.615149269574633 False NC
ENSDARG00000005772 1k-cell 14.46992101806951 False NC
ENSDARG00000005772 Dome 18.094599010995957 False NC
ENSDARG00000005772 50pc-epiboly 18.205393476772365 False NC
ENSDARG00000005772 Shield 15.211916637471461 False NC
ENSDARG00000005772 75pc-epiboly 13.05274647668503 False NC
ENSDARG00000005772 1-4-somites 14.028152400086828 False NC
ENSDARG00000005772 14-19-somites 14.672897277980226 False NC
ENSDARG00000005772 20-25-somites 10.606653297626105 False NC
ENSDARG00000005772 Prim-5 7.005348871074885 False NC
ENSDARG00000005772 Prim-15 4.649555363451108 False NC
ENSDARG00000005772 Prim-25 4.577125195511769 False NC
ENSDARG00000005772 Long-pec 2.7583621029205667 False NC
ENSDARG00000005772 Protruding-mouth 1.9692815505639225 False NC
ENSDARG00000005772 Day-4 2.2596704936800833 False NC
ENSDARG00000005772 Day-5 3.2050489651257137 False NC
ENSDARG00000005774 1-cell 165.50274365277068 False NC
ENSDARG00000005774 2-cell 186.61388632742052 False NC
ENSDARG00000005774 128-cell 368.5811227067069 False NC
ENSDARG00000005774 1k-cell 312.80146015158994 False NC
ENSDARG00000005774 Dome 361.27111587798873 False NC
ENSDARG00000005774 50pc-epiboly 252.6871628449302 False NC
ENSDARG00000005774 Shield 194.57757801830374 False NC
ENSDARG00000005774 75pc-epiboly 142.55669866437677 False NC
ENSDARG00000005774 1-4-somites 147.20213747603322 False NC
ENSDARG00000005774 14-19-somites 170.23180464995914 False NC
ENSDARG00000005774 20-25-somites 140.80774273225745 False NC
ENSDARG00000005774 Prim-5 131.25162635077288 False NC
ENSDARG00000005774 Prim-15 106.3519543947879 False NC
ENSDARG00000005774 Prim-25 127.95307093393733 False NC
ENSDARG00000005774 Long-pec 85.80888892072798 False NC
ENSDARG00000005774 Protruding-mouth 69.11660257252105 False NC
ENSDARG00000005774 Day-4 52.17242829144725 False NC
ENSDARG00000005774 Day-5 41.1009507156615 False NC
ENSDARG00000005775 1-cell 0.007991767868615596 False NC
ENSDARG00000005775 2-cell 0.019532821815242705 False NC
ENSDARG00000005775 128-cell 0.03668305566603726 False NC
ENSDARG00000005775 1k-cell 0.04525161525215151 False NC
ENSDARG00000005775 Dome 0.040449080860068896 False NC
ENSDARG00000005775 50pc-epiboly 0.011140520803821146 False NC
ENSDARG00000005775 Shield 0.009251318783010498 False NC
ENSDARG00000005775 75pc-epiboly 0.002211067182778693 False NC
ENSDARG00000005775 1-4-somites 0.011444051701177575 False NC
ENSDARG00000005775 14-19-somites 0.06628032745052194 False NC
ENSDARG00000005775 20-25-somites 0.21284123863109192 False NC
ENSDARG00000005775 Prim-5 0.3068098663468877 False NC
ENSDARG00000005775 Prim-15 0.42783776500445797 False NC
ENSDARG00000005775 Prim-25 0.7405871536150426 False NC
ENSDARG00000005775 Long-pec 0.8768019599533888 False NC
ENSDARG00000005775 Protruding-mouth 1.720052940463433 False NC
ENSDARG00000005775 Day-4 1.84571632716995 False NC
ENSDARG00000005775 Day-5 1.9776476809855237 False NC
ENSDARG00000005776 1-cell 0.0 False NC
ENSDARG00000005776 2-cell 0.011681948505927766 False NC
ENSDARG00000005776 128-cell 0.0 False NC
ENSDARG00000005776 1k-cell 0.0 False NC
ENSDARG00000005776 Dome 0.0 False NC
ENSDARG00000005776 50pc-epiboly 0.005996506415274166 False NC
ENSDARG00000005776 Shield 0.005532914325298068 False NC
ENSDARG00000005776 75pc-epiboly 0.0 False NC
ENSDARG00000005776 1-4-somites 0.03919926958197821 False NC
ENSDARG00000005776 14-19-somites 0.00548863179824389 False NC
ENSDARG00000005776 20-25-somites 0.011287104451715222 False NC
ENSDARG00000005776 Prim-5 0.06005227107311416 False NC
ENSDARG00000005776 Prim-15 0.05921699848049281 False NC
ENSDARG00000005776 Prim-25 0.1107303014704617 False NC
ENSDARG00000005776 Long-pec 0.26184707776541505 False NC
ENSDARG00000005776 Protruding-mouth 9.678084774436432 False NC
ENSDARG00000005776 Day-4 6.258904313969265 False NC
ENSDARG00000005776 Day-5 5.719439956535813 False NC
ENSDARG00000005780 1-cell 0.0 False NC
ENSDARG00000005780 2-cell 0.006550383359928467 False NC
ENSDARG00000005780 128-cell 0.006326619200355818 False NC
ENSDARG00000005780 1k-cell 0.0060700994533471175 False NC
ENSDARG00000005780 Dome 0.0 False NC
ENSDARG00000005780 50pc-epiboly 0.0 False NC
ENSDARG00000005780 Shield 0.006204908352395439 False NC
ENSDARG00000005780 75pc-epiboly 0.020020154850452287 False NC
ENSDARG00000005780 1-4-somites 0.006280024825380248 False NC
ENSDARG00000005780 14-19-somites 0.0 False NC
ENSDARG00000005780 20-25-somites 0.0 False NC
ENSDARG00000005780 Prim-5 0.020203756092417393 False NC
ENSDARG00000005780 Prim-15 0.07378792659360069 False NC
ENSDARG00000005780 Prim-25 0.055190634893669835 False NC
ENSDARG00000005780 Long-pec 0.07690818319625443 False NC
ENSDARG00000005780 Protruding-mouth 0.13843783063375315 False NC
ENSDARG00000005780 Day-4 0.1810475090116384 False NC
ENSDARG00000005780 Day-5 0.22063202822557643 False NC
ENSDARG00000005783 1-cell 0.3061783347934933 False NC
ENSDARG00000005783 2-cell 0.2787660659742692 False NC
ENSDARG00000005783 128-cell 0.42605531092545446 False NC
ENSDARG00000005783 1k-cell 0.5734281015928113 False NC
ENSDARG00000005783 Dome 0.3846281456942783 False NC
ENSDARG00000005783 50pc-epiboly 0.3019136563312167 False NC
ENSDARG00000005783 Shield 0.2611618142351513 False NC
ENSDARG00000005783 75pc-epiboly 0.06241772988200713 False NC
ENSDARG00000005783 1-4-somites 0.005873854065529784 False NC
ENSDARG00000005783 14-19-somites 0.020150014333934346 False NC
ENSDARG00000005783 20-25-somites 0.09471434249698013 False NC
ENSDARG00000005783 Prim-5 0.1858209474105255 False NC
ENSDARG00000005783 Prim-15 0.43479811073363506 False NC
ENSDARG00000005783 Prim-25 0.8711059164187439 False NC
ENSDARG00000005783 Long-pec 0.9449514720531198 False NC
ENSDARG00000005783 Protruding-mouth 0.5664931129167261 False NC
ENSDARG00000005783 Day-4 0.7327123642549085 False NC
ENSDARG00000005783 Day-5 0.5822364753387103 False NC
ENSDARG00000005786 1-cell 1.6969630171747483 False NC
ENSDARG00000005786 2-cell 1.747359020607945 False NC
ENSDARG00000005786 128-cell 2.904273345434027 False NC
ENSDARG00000005786 1k-cell 3.028512696493031 False NC
ENSDARG00000005786 Dome 1.94003942802478 False NC
ENSDARG00000005786 50pc-epiboly 0.8594888638982102 False NC
ENSDARG00000005786 Shield 0.3419536603020754 False NC
ENSDARG00000005786 75pc-epiboly 0.12519880621654983 False NC
ENSDARG00000005786 1-4-somites 0.09572794598687731 False NC
ENSDARG00000005786 14-19-somites 0.06134772703806386 False NC
ENSDARG00000005786 20-25-somites 0.0705004042351807 False NC
ENSDARG00000005786 Prim-5 0.1302953251531783 False NC
ENSDARG00000005786 Prim-15 0.16006304076457992 False NC
ENSDARG00000005786 Prim-25 0.12133907775479387 False NC
ENSDARG00000005786 Long-pec 0.11887263696446207 False NC
ENSDARG00000005786 Protruding-mouth 0.08927944919457427 False NC
ENSDARG00000005786 Day-4 0.1306391109324344 False NC
ENSDARG00000005786 Day-5 0.0923941668541915 False NC
ENSDARG00000005789 1-cell 1.3177380994806795 False NC
ENSDARG00000005789 2-cell 1.7300680811705704 False NC
ENSDARG00000005789 128-cell 6.579437075913452 False NC
ENSDARG00000005789 1k-cell 3.807640140999085 False NC
ENSDARG00000005789 Dome 2.687002844645943 False NC
ENSDARG00000005789 50pc-epiboly 1.535617539199295 False NC
ENSDARG00000005789 Shield 0.7340557920111912 False NC
ENSDARG00000005789 75pc-epiboly 1.0740568929037768 False NC
ENSDARG00000005789 1-4-somites 2.91129697197652 False NC
ENSDARG00000005789 14-19-somites 3.369952989587624 False NC
ENSDARG00000005789 20-25-somites 5.606800312581904 False NC
ENSDARG00000005789 Prim-5 8.43965097179547 False NC
ENSDARG00000005789 Prim-15 8.039068622985926 False NC
ENSDARG00000005789 Prim-25 6.4912263313232845 False NC
ENSDARG00000005789 Long-pec 7.444166443405793 False NC
ENSDARG00000005789 Protruding-mouth 9.702736130549763 False NC
ENSDARG00000005789 Day-4 8.83172167599663 False NC
ENSDARG00000005789 Day-5 6.5144873532625684 False NC
ENSDARG00000005791 1-cell 39.608886895661115 False NC
ENSDARG00000005791 2-cell 44.20105114374587 False NC
ENSDARG00000005791 128-cell 15.54721478350297 False NC
ENSDARG00000005791 1k-cell 20.527631089445343 False NC
ENSDARG00000005791 Dome 31.896233381162897 False NC
ENSDARG00000005791 50pc-epiboly 57.16276820831799 False NC
ENSDARG00000005791 Shield 66.13073133252536 False NC
ENSDARG00000005791 75pc-epiboly 93.43755826965375 False NC
ENSDARG00000005791 1-4-somites 181.6225046332137 False NC
ENSDARG00000005791 14-19-somites 271.49800333717275 False NC
ENSDARG00000005791 20-25-somites 259.33040674804846 False NC
ENSDARG00000005791 Prim-5 234.56047712030755 False NC
ENSDARG00000005791 Prim-15 242.54759076366673 False NC
ENSDARG00000005791 Prim-25 230.8006648116494 False NC
ENSDARG00000005791 Long-pec 226.39505169142953 False NC
ENSDARG00000005791 Protruding-mouth 174.65514481083773 False NC
ENSDARG00000005791 Day-4 175.40552482513098 False NC
ENSDARG00000005791 Day-5 196.5835123735264 False NC
ENSDARG00000005799 1-cell 23.111020138665616 False NC
ENSDARG00000005799 2-cell 13.722117369998719 False NC
ENSDARG00000005799 128-cell 10.819447062452516 False NC
ENSDARG00000005799 1k-cell 15.870755472663271 False NC
ENSDARG00000005799 Dome 6.967997368672634 False NC
ENSDARG00000005799 50pc-epiboly 1.9330050988850966 False NC
ENSDARG00000005799 Shield 0.9188055796566402 False NC
ENSDARG00000005799 75pc-epiboly 0.18407205437790367 False NC
ENSDARG00000005799 1-4-somites 0.638186306579182 False NC
ENSDARG00000005799 14-19-somites 1.0365531918588267 False NC
ENSDARG00000005799 20-25-somites 1.0290585319942165 False NC
ENSDARG00000005799 Prim-5 1.1634451256101979 False NC
ENSDARG00000005799 Prim-15 2.3030949752226553 False NC
ENSDARG00000005799 Prim-25 2.1532871258707864 False NC
ENSDARG00000005799 Long-pec 2.6999118464572067 False NC
ENSDARG00000005799 Protruding-mouth 4.0697515152331905 False NC
ENSDARG00000005799 Day-4 4.1547902959047445 False NC
ENSDARG00000005799 Day-5 4.049504341552279 False NC
ENSDARG00000005800 1-cell 0.09500105202002913 False NC
ENSDARG00000005800 2-cell 0.2055048210619277 False NC
ENSDARG00000005800 128-cell 0.15638186928616554 False NC
ENSDARG00000005800 1k-cell 0.31450942603789916 False NC
ENSDARG00000005800 Dome 0.15271463591290677 False NC
ENSDARG00000005800 50pc-epiboly 0.00958986171342834 False NC
ENSDARG00000005800 Shield 0.0 False NC
ENSDARG00000005800 75pc-epiboly 0.0 False NC
ENSDARG00000005800 1-4-somites 0.0 False NC
ENSDARG00000005800 14-19-somites 0.0 False NC
ENSDARG00000005800 20-25-somites 0.012033870317252214 False NC
ENSDARG00000005800 Prim-5 0.038415232823003485 False NC
ENSDARG00000005800 Prim-15 0.1543296406529114 False NC
ENSDARG00000005800 Prim-25 0.18364317451345005 False NC
ENSDARG00000005800 Long-pec 0.3755516478154761 False NC
ENSDARG00000005800 Protruding-mouth 1.3457347247902078 False NC
ENSDARG00000005800 Day-4 1.532539081436259 False NC
ENSDARG00000005800 Day-5 1.273505440146184 False NC
ENSDARG00000005814 1-cell 0.0 False NC
ENSDARG00000005814 2-cell 0.004155698779527171 False NC
ENSDARG00000005814 128-cell 0.0 False NC
ENSDARG00000005814 1k-cell 0.007701993457115352 False NC
ENSDARG00000005814 Dome 0.016305594196685168 False NC
ENSDARG00000005814 50pc-epiboly 0.008532711603286636 False NC
ENSDARG00000005814 Shield 0.007873044568618735 False NC
ENSDARG00000005814 75pc-epiboly 0.0 False NC
ENSDARG00000005814 1-4-somites 0.003984177729487582 False NC
ENSDARG00000005814 14-19-somites 0.0 False NC
ENSDARG00000005814 20-25-somites 0.004015238225933564 False NC
ENSDARG00000005814 Prim-5 0.008545120687006682 False NC
ENSDARG00000005814 Prim-15 0.0 False NC
ENSDARG00000005814 Prim-25 0.0 False NC
ENSDARG00000005814 Long-pec 0.0 False NC
ENSDARG00000005814 Protruding-mouth 0.0 False NC
ENSDARG00000005814 Day-4 0.013253110030617469 False NC
ENSDARG00000005814 Day-5 0.0 False NC
ENSDARG00000005821 1-cell 0.0 False NC
ENSDARG00000005821 2-cell 0.004337441990020141 False NC
ENSDARG00000005821 128-cell 0.004189272942765695 False NC
ENSDARG00000005821 1k-cell 0.006029121382485073 False NC
ENSDARG00000005821 Dome 0.008509347367686007 False NC
ENSDARG00000005821 50pc-epiboly 0.013358815289677403 False NC
ENSDARG00000005821 Shield 0.004108680141768156 False NC
ENSDARG00000005821 75pc-epiboly 0.01546611316888477 False NC
ENSDARG00000005821 1-4-somites 0.03534656766994178 False NC
ENSDARG00000005821 14-19-somites 0.04075796433682725 False NC
ENSDARG00000005821 20-25-somites 0.10686638445882117 False NC
ENSDARG00000005821 Prim-5 0.14716067249469622 False NC
ENSDARG00000005821 Prim-15 0.10993469779545553 False NC
ENSDARG00000005821 Prim-25 0.05253396799535406 False NC
ENSDARG00000005821 Long-pec 0.060185265543660105 False NC
ENSDARG00000005821 Protruding-mouth 0.0504178632962609 False NC
ENSDARG00000005821 Day-4 0.1682980298712419 False NC
ENSDARG00000005821 Day-5 0.09652709054910749 False NC
ENSDARG00000005823 1-cell 1.421656175846437 False NC
ENSDARG00000005823 2-cell 1.0397499185124053 False NC
ENSDARG00000005823 128-cell 1.3467904649705074 False NC
ENSDARG00000005823 1k-cell 2.153222371227609 False NC
ENSDARG00000005823 Dome 1.394272640615001 False NC
ENSDARG00000005823 50pc-epiboly 2.019960233209442 False NC
ENSDARG00000005823 Shield 1.9442755864073966 False NC
ENSDARG00000005823 75pc-epiboly 2.371345138570382 False NC
ENSDARG00000005823 1-4-somites 2.2587182699929773 False NC
ENSDARG00000005823 14-19-somites 2.0237564157640624 False NC
ENSDARG00000005823 20-25-somites 2.0300616490921675 False NC
ENSDARG00000005823 Prim-5 1.7580770915622659 False NC
ENSDARG00000005823 Prim-15 1.470511629845938 False NC
ENSDARG00000005823 Prim-25 1.2569745163728034 False NC
ENSDARG00000005823 Long-pec 1.3242668070441685 False NC
ENSDARG00000005823 Protruding-mouth 1.4663848445935834 False NC
ENSDARG00000005823 Day-4 1.5998939631339446 False NC
ENSDARG00000005823 Day-5 1.5378949208070476 False NC
ENSDARG00000005827 1-cell 4.4151387783560745 False NC
ENSDARG00000005827 2-cell 5.802392374444633 False NC
ENSDARG00000005827 128-cell 26.212192781391742 False NC
ENSDARG00000005827 1k-cell 28.54819984532812 False NC
ENSDARG00000005827 Dome 32.69854590870051 False NC
ENSDARG00000005827 50pc-epiboly 40.323611727935294 False NC
ENSDARG00000005827 Shield 38.787073595191956 False NC
ENSDARG00000005827 75pc-epiboly 25.97830016029904 False NC
ENSDARG00000005827 1-4-somites 21.595797201617383 False NC
ENSDARG00000005827 14-19-somites 22.128628179300684 False NC
ENSDARG00000005827 20-25-somites 17.484451083452292 False NC
ENSDARG00000005827 Prim-5 13.352679646969738 False NC
ENSDARG00000005827 Prim-15 8.951759396036676 False NC
ENSDARG00000005827 Prim-25 10.244693655689384 False NC
ENSDARG00000005827 Long-pec 5.804899107829366 False NC
ENSDARG00000005827 Protruding-mouth 4.803674555440463 False NC
ENSDARG00000005827 Day-4 4.3425066649587825 False NC
ENSDARG00000005827 Day-5 3.5483242689658034 False NC
ENSDARG00000005828 1-cell 0.5165672248468505 False NC
ENSDARG00000005828 2-cell 0.6047585700404622 False NC
ENSDARG00000005828 128-cell 0.3180741127958468 False NC
ENSDARG00000005828 1k-cell 0.3773102985976801 False NC
ENSDARG00000005828 Dome 0.8751439679445354 False NC
ENSDARG00000005828 50pc-epiboly 0.5470961707971166 False NC
ENSDARG00000005828 Shield 0.2325482994178154 False NC
ENSDARG00000005828 75pc-epiboly 0.39040924337219113 False NC
ENSDARG00000005828 1-4-somites 0.8840483569420208 False NC
ENSDARG00000005828 14-19-somites 0.7370734347212207 False NC
ENSDARG00000005828 20-25-somites 0.6479566283302319 False NC
ENSDARG00000005828 Prim-5 0.48017484495819873 False NC
ENSDARG00000005828 Prim-15 0.49912688886718276 False NC
ENSDARG00000005828 Prim-25 0.5171103084607865 False NC
ENSDARG00000005828 Long-pec 0.31955367115579414 False NC
ENSDARG00000005828 Protruding-mouth 0.5314935708350639 False NC
ENSDARG00000005828 Day-4 0.46466076804807227 False NC
ENSDARG00000005828 Day-5 0.48259105594976165 False NC
ENSDARG00000005834 1-cell 0.4189246155202662 False NC
ENSDARG00000005834 2-cell 1.1384690575255105 False NC
ENSDARG00000005834 128-cell 1.8985331867396418 False NC
ENSDARG00000005834 1k-cell 1.7747818980058825 False NC
ENSDARG00000005834 Dome 0.58862885645969 False NC
ENSDARG00000005834 50pc-epiboly 0.32242316087895395 False NC
ENSDARG00000005834 Shield 0.2231223818619251 False NC
ENSDARG00000005834 75pc-epiboly 0.25710893363920506 False NC
ENSDARG00000005834 1-4-somites 0.29840961986193937 False NC
ENSDARG00000005834 14-19-somites 0.23714638718408612 False NC
ENSDARG00000005834 20-25-somites 0.35221334479783073 False NC
ENSDARG00000005834 Prim-5 0.4670403002282081 False NC
ENSDARG00000005834 Prim-15 0.6633352581211434 False NC
ENSDARG00000005834 Prim-25 0.906655412767471 False NC
ENSDARG00000005834 Long-pec 1.1942114827498576 False NC
ENSDARG00000005834 Protruding-mouth 1.1704432602879515 False NC
ENSDARG00000005834 Day-4 1.1834180600723379 False NC
ENSDARG00000005834 Day-5 1.2514483088650723 False NC
ENSDARG00000005840 1-cell 4.450974053963975 False NC
ENSDARG00000005840 2-cell 2.975566488955065 False NC
ENSDARG00000005840 128-cell 14.477726402835302 False NC
ENSDARG00000005840 1k-cell 14.939066581910287 False NC
ENSDARG00000005840 Dome 10.62900442182172 False NC
ENSDARG00000005840 50pc-epiboly 4.851384093690669 False NC
ENSDARG00000005840 Shield 1.959088480181197 False NC
ENSDARG00000005840 75pc-epiboly 1.512719068891591 False NC
ENSDARG00000005840 1-4-somites 3.338569369848558 False NC
ENSDARG00000005840 14-19-somites 4.7394817036765655 False NC
ENSDARG00000005840 20-25-somites 8.977950999301815 False NC
ENSDARG00000005840 Prim-5 14.956966304512866 False NC
ENSDARG00000005840 Prim-15 17.356756206672706 False NC
ENSDARG00000005840 Prim-25 18.474206803079877 False NC
ENSDARG00000005840 Long-pec 22.817008727085724 False NC
ENSDARG00000005840 Protruding-mouth 32.0036470090929 False NC
ENSDARG00000005840 Day-4 25.5872038959805 False NC
ENSDARG00000005840 Day-5 17.202511843925684 False NC
ENSDARG00000005841 1-cell 0.0 False NC
ENSDARG00000005841 2-cell 0.0 False NC
ENSDARG00000005841 128-cell 0.0 False NC
ENSDARG00000005841 1k-cell 0.0 False NC
ENSDARG00000005841 Dome 0.003943327867479083 False NC
ENSDARG00000005841 50pc-epiboly 0.012381252364507864 False NC
ENSDARG00000005841 Shield 0.003808017748368909 False NC
ENSDARG00000005841 75pc-epiboly 0.008191053562317802 False NC
ENSDARG00000005841 1-4-somites 0.0038541175206903812 False NC
ENSDARG00000005841 14-19-somites 0.0018887701917242982 False NC
ENSDARG00000005841 20-25-somites 0.0019420820363737425 False NC
ENSDARG00000005841 Prim-5 0.00826617224238187 False NC
ENSDARG00000005841 Prim-15 0.03169910056491136 False NC
ENSDARG00000005841 Prim-25 0.033871075168694 False NC
ENSDARG00000005841 Long-pec 0.11799840947412268 False NC
ENSDARG00000005841 Protruding-mouth 1.399728485816943 False NC
ENSDARG00000005841 Day-4 1.4337562463463729 False NC
ENSDARG00000005841 Day-5 1.187204721442941 False NC
ENSDARG00000005842 1-cell 0.18478483315043373 False NC
ENSDARG00000005842 2-cell 0.2785953211311215 False NC
ENSDARG00000005842 128-cell 1.474081530669134 False NC
ENSDARG00000005842 1k-cell 2.6321941426255178 False NC
ENSDARG00000005842 Dome 0.5643807204430515 False NC
ENSDARG00000005842 50pc-epiboly 0.802081884734848 False NC
ENSDARG00000005842 Shield 0.8376015956879508 False NC
ENSDARG00000005842 75pc-epiboly 0.3208475964229861 False NC
ENSDARG00000005842 1-4-somites 0.7258061478513238 False NC
ENSDARG00000005842 14-19-somites 1.0813054530392778 False NC
ENSDARG00000005842 20-25-somites 0.7665748009081917 False NC
ENSDARG00000005842 Prim-5 1.0709977983678833 False NC
ENSDARG00000005842 Prim-15 1.4940966460877345 False NC
ENSDARG00000005842 Prim-25 1.0078171837386694 False NC
ENSDARG00000005842 Long-pec 2.7603046114437495 False NC
ENSDARG00000005842 Protruding-mouth 4.569537757777857 False NC
ENSDARG00000005842 Day-4 4.448837288906164 False NC
ENSDARG00000005842 Day-5 4.495157976473179 False NC
ENSDARG00000005846 1-cell 0.009054987506016073 False NC
ENSDARG00000005846 2-cell 0.05164006357599984 False NC
ENSDARG00000005846 128-cell 0.17456605197207758 False NC
ENSDARG00000005846 1k-cell 0.05582935967807669 False NC
ENSDARG00000005846 Dome 0.0717607586180847 False NC
ENSDARG00000005846 50pc-epiboly 0.017671707898245355 False NC
ENSDARG00000005846 Shield 0.0 False NC
ENSDARG00000005846 75pc-epiboly 0.0 False NC
ENSDARG00000005846 1-4-somites 0.008251447877727337 False NC
ENSDARG00000005846 14-19-somites 0.004043750276516319 False NC
ENSDARG00000005846 20-25-somites 0.05821043093764605 False NC
ENSDARG00000005846 Prim-5 0.0663652791853431 False NC
ENSDARG00000005846 Prim-15 0.053323272753255505 False NC
ENSDARG00000005846 Prim-25 0.045322536517224496 False NC
ENSDARG00000005846 Long-pec 0.013779705190666857 False NC
ENSDARG00000005846 Protruding-mouth 0.01818961828245469 False NC
ENSDARG00000005846 Day-4 0.0 False NC
ENSDARG00000005846 Day-5 0.010353312581681096 False NC
ENSDARG00000005853 1-cell 0.01883773854745105 False NC
ENSDARG00000005853 2-cell 0.10743051998383488 False NC
ENSDARG00000005853 128-cell 0.06340928193700726 False NC
ENSDARG00000005853 1k-cell 0.027653764876314817 False NC
ENSDARG00000005853 Dome 0.02927236114873407 False NC
ENSDARG00000005853 50pc-epiboly 0.030636432210508158 False NC
ENSDARG00000005853 Shield 0.005653583700728639 False NC
ENSDARG00000005853 75pc-epiboly 0.006080434752641405 False NC
ENSDARG00000005853 1-4-somites 0.028610129252943945 False NC
ENSDARG00000005853 14-19-somites 0.02243334159863819 False NC
ENSDARG00000005853 20-25-somites 0.028833172720960733 False NC
ENSDARG00000005853 Prim-5 0.03681718396162653 False NC
ENSDARG00000005853 Prim-15 0.04706215415049038 False NC
ENSDARG00000005853 Prim-25 0.1382886505978706 False NC
ENSDARG00000005853 Long-pec 0.2484465263011914 False NC
ENSDARG00000005853 Protruding-mouth 1.065859472107174 False NC
ENSDARG00000005853 Day-4 1.4212015719208615 False NC
ENSDARG00000005853 Day-5 1.4789932822155767 False NC
ENSDARG00000005861 1-cell 0.6165397213831338 False NC
ENSDARG00000005861 2-cell 1.0543466396130985 False NC
ENSDARG00000005861 128-cell 3.358864134953998 False NC
ENSDARG00000005861 1k-cell 3.596576840024342 False NC
ENSDARG00000005861 Dome 2.9118563506735655 False NC
ENSDARG00000005861 50pc-epiboly 1.1354330808892241 False NC
ENSDARG00000005861 Shield 0.27982896292694714 False NC
ENSDARG00000005861 75pc-epiboly 0.041595589079828056 False NC
ENSDARG00000005861 1-4-somites 0.2751575577318238 False NC
ENSDARG00000005861 14-19-somites 0.40622833104506223 False NC
ENSDARG00000005861 20-25-somites 0.5766503335215033 False NC
ENSDARG00000005861 Prim-5 0.7716370358716216 False NC
ENSDARG00000005861 Prim-15 0.8995579310318826 False NC
ENSDARG00000005861 Prim-25 1.0914614051302496 False NC
ENSDARG00000005861 Long-pec 1.2702105221335729 False NC
ENSDARG00000005861 Protruding-mouth 1.499907409659195 False NC
ENSDARG00000005861 Day-4 1.802503377421651 False NC
ENSDARG00000005861 Day-5 1.996368706744319 False NC
ENSDARG00000005865 1-cell 0.0 False NC
ENSDARG00000005865 2-cell 0.0 False NC
ENSDARG00000005865 128-cell 0.0 False NC
ENSDARG00000005865 1k-cell 0.0 False NC
ENSDARG00000005865 Dome 0.0 False NC
ENSDARG00000005865 50pc-epiboly 0.0 False NC
ENSDARG00000005865 Shield 0.0 False NC
ENSDARG00000005865 75pc-epiboly 0.0 False NC
ENSDARG00000005865 1-4-somites 0.0037068906347613394 False NC
ENSDARG00000005865 14-19-somites 0.003633238736147839 False NC
ENSDARG00000005865 20-25-somites 0.0 False NC
ENSDARG00000005865 Prim-5 0.003975202663918859 False NC
ENSDARG00000005865 Prim-15 0.004355456891553195 False NC
ENSDARG00000005865 Prim-25 0.004072150455262923 False NC
ENSDARG00000005865 Long-pec 0.008253882369570904 False NC
ENSDARG00000005865 Protruding-mouth 0.008171526580579461 False NC
ENSDARG00000005865 Day-4 0.028771708955357578 False NC
ENSDARG00000005865 Day-5 0.013953404790224836 False NC
ENSDARG00000005867 1-cell 1.446271027705079 False NC
ENSDARG00000005867 2-cell 1.8083410487595213 False NC
ENSDARG00000005867 128-cell 4.8840659480009325 False NC
ENSDARG00000005867 1k-cell 6.344726079113499 False NC
ENSDARG00000005867 Dome 3.9951391780922685 False NC
ENSDARG00000005867 50pc-epiboly 3.3181664928594885 False NC
ENSDARG00000005867 Shield 3.4995683107510276 False NC
ENSDARG00000005867 75pc-epiboly 3.1177345024252516 False NC
ENSDARG00000005867 1-4-somites 4.026351331732661 False NC
ENSDARG00000005867 14-19-somites 3.9540410424610792 False NC
ENSDARG00000005867 20-25-somites 3.423286283446707 False NC
ENSDARG00000005867 Prim-5 2.843471710158518 False NC
ENSDARG00000005867 Prim-15 2.493296491023899 False NC
ENSDARG00000005867 Prim-25 3.4298870974119198 False NC
ENSDARG00000005867 Long-pec 1.7926040863750345 False NC
ENSDARG00000005867 Protruding-mouth 1.485056183831646 False NC
ENSDARG00000005867 Day-4 1.5091765011350933 False NC
ENSDARG00000005867 Day-5 1.4149455535823927 False NC
ENSDARG00000005870 1-cell 0.3663837209017221 False NC
ENSDARG00000005870 2-cell 1.5999042898290856 False NC
ENSDARG00000005870 128-cell 2.988134848876254 False NC
ENSDARG00000005870 1k-cell 3.133564455506569 False NC
ENSDARG00000005870 Dome 2.3515863351793813 False NC
ENSDARG00000005870 50pc-epiboly 3.4404545960202784 False NC
ENSDARG00000005870 Shield 3.8103223274160776 False NC
ENSDARG00000005870 75pc-epiboly 3.357587827952083 False NC
ENSDARG00000005870 1-4-somites 2.7290311159209777 False NC
ENSDARG00000005870 14-19-somites 2.7080062003746823 False NC
ENSDARG00000005870 20-25-somites 2.916105158671111 False NC
ENSDARG00000005870 Prim-5 2.7501396954214057 False NC
ENSDARG00000005870 Prim-15 2.819908434016424 False NC
ENSDARG00000005870 Prim-25 2.6896386865599506 False NC
ENSDARG00000005870 Long-pec 3.0275003739878756 False NC
ENSDARG00000005870 Protruding-mouth 4.415939849953391 False NC
ENSDARG00000005870 Day-4 4.367286002375322 False NC
ENSDARG00000005870 Day-5 4.164881647569692 False NC
ENSDARG00000005883 1-cell 0.015880912714841263 False NC
ENSDARG00000005883 2-cell 0.03773663140959811 False NC
ENSDARG00000005883 128-cell 0.12392160345865492 False NC
ENSDARG00000005883 1k-cell 0.03496972514492108 False NC
ENSDARG00000005883 Dome 0.11104959071133642 False NC
ENSDARG00000005883 50pc-epiboly 0.20920395976883466 False NC
ENSDARG00000005883 Shield 0.14298542638410733 False NC
ENSDARG00000005883 75pc-epiboly 0.5228552800984311 False NC
ENSDARG00000005883 1-4-somites 1.6570028321691754 False NC
ENSDARG00000005883 14-19-somites 1.0850840055067554 False NC
ENSDARG00000005883 20-25-somites 1.1157112518422996 False NC
ENSDARG00000005883 Prim-5 1.257049224822603 False NC
ENSDARG00000005883 Prim-15 1.3007778879703757 False NC
ENSDARG00000005883 Prim-25 1.9395082766923566 False NC
ENSDARG00000005883 Long-pec 2.4247823961610058 False NC
ENSDARG00000005883 Protruding-mouth 2.687701899172236 False NC
ENSDARG00000005883 Day-4 2.599504801347588 False NC
ENSDARG00000005883 Day-5 3.0323784436758485 False NC
ENSDARG00000005891 1-cell 5.376867257472808 False NC
ENSDARG00000005891 2-cell 4.714720775613739 False NC
ENSDARG00000005891 128-cell 4.965493759730544 False NC
ENSDARG00000005891 1k-cell 4.5327279169419326 False NC
ENSDARG00000005891 Dome 3.6627566762749204 False NC
ENSDARG00000005891 50pc-epiboly 2.870388707693911 False NC
ENSDARG00000005891 Shield 1.6733302722469872 False NC
ENSDARG00000005891 75pc-epiboly 1.1915045498465386 False NC
ENSDARG00000005891 1-4-somites 1.5943082974665252 False NC
ENSDARG00000005891 14-19-somites 2.3754282590957017 False NC
ENSDARG00000005891 20-25-somites 4.261091295609193 False NC
ENSDARG00000005891 Prim-5 6.776203214006887 False NC
ENSDARG00000005891 Prim-15 6.703909911792017 False NC
ENSDARG00000005891 Prim-25 3.759424071495765 False NC
ENSDARG00000005891 Long-pec 4.895794069996805 False NC
ENSDARG00000005891 Protruding-mouth 4.994992143981115 False NC
ENSDARG00000005891 Day-4 5.5882818286671805 False NC
ENSDARG00000005891 Day-5 4.147393627268956 False NC
ENSDARG00000005894 1-cell 0.11546953042230892 False NC
ENSDARG00000005894 2-cell 0.1380759294537485 False NC
ENSDARG00000005894 128-cell 0.041033597266898106 False NC
ENSDARG00000005894 1k-cell 0.08858215091094382 False NC
ENSDARG00000005894 Dome 0.03472849362925997 False NC
ENSDARG00000005894 50pc-epiboly 0.021808089933843273 False NC
ENSDARG00000005894 Shield 0.0033536830960718992 False NC
ENSDARG00000005894 75pc-epiboly 0.0 False NC
ENSDARG00000005894 1-4-somites 0.02715426163116021 False NC
ENSDARG00000005894 14-19-somites 0.10313210156594832 False NC
ENSDARG00000005894 20-25-somites 0.11972605404880003 False NC
ENSDARG00000005894 Prim-5 0.1310388320397517 False NC
ENSDARG00000005894 Prim-15 0.10768016733755159 False NC
ENSDARG00000005894 Prim-25 0.07830353134650521 False NC
ENSDARG00000005894 Long-pec 0.21539785454486102 False NC
ENSDARG00000005894 Protruding-mouth 0.23195467472932813 False NC
ENSDARG00000005894 Day-4 0.8129420860946457 False NC
ENSDARG00000005894 Day-5 0.8432616830723036 False NC
ENSDARG00000005897 1-cell 0.27455612567150606 False NC
ENSDARG00000005897 2-cell 0.8749933140788657 False NC
ENSDARG00000005897 128-cell 1.255299390811874 False NC
ENSDARG00000005897 1k-cell 1.138017537403138 False NC
ENSDARG00000005897 Dome 1.3401470759375973 False NC
ENSDARG00000005897 50pc-epiboly 1.0401280899125487 False NC
ENSDARG00000005897 Shield 0.8530803638395856 False NC
ENSDARG00000005897 75pc-epiboly 0.7871636508236005 False NC
ENSDARG00000005897 1-4-somites 0.2109462078464291 False NC
ENSDARG00000005897 14-19-somites 0.10578159483734591 False NC
ENSDARG00000005897 20-25-somites 0.5685566205378365 False NC
ENSDARG00000005897 Prim-5 0.9785110014399605 False NC
ENSDARG00000005897 Prim-15 0.8357862377873495 False NC
ENSDARG00000005897 Prim-25 0.8838145715243915 False NC
ENSDARG00000005897 Long-pec 0.8902446609919494 False NC
ENSDARG00000005897 Protruding-mouth 1.4491104553984109 False NC
ENSDARG00000005897 Day-4 2.137733990381828 False NC
ENSDARG00000005897 Day-5 1.92662313052619 False NC
ENSDARG00000005908 1-cell 0.06797358864313416 False NC
ENSDARG00000005908 2-cell 0.052861281295702535 False NC
ENSDARG00000005908 128-cell 0.9076536035613815 False NC
ENSDARG00000005908 1k-cell 0.9960367325578103 False NC
ENSDARG00000005908 Dome 5.813248926876308 False NC
ENSDARG00000005908 50pc-epiboly 9.322184126619659 False NC
ENSDARG00000005908 Shield 8.440135337693654 False NC
ENSDARG00000005908 75pc-epiboly 6.935185342885134 False NC
ENSDARG00000005908 1-4-somites 5.259405973631965 False NC
ENSDARG00000005908 14-19-somites 6.231145949741614 False NC
ENSDARG00000005908 20-25-somites 5.169884132243003 False NC
ENSDARG00000005908 Prim-5 4.480672750187372 False NC
ENSDARG00000005908 Prim-15 4.4858366972941415 False NC
ENSDARG00000005908 Prim-25 6.853992454823728 False NC
ENSDARG00000005908 Long-pec 5.66730721949841 False NC
ENSDARG00000005908 Protruding-mouth 4.2577226091829585 False NC
ENSDARG00000005908 Day-4 4.08967657937382 False NC
ENSDARG00000005908 Day-5 4.52894466115281 False NC
ENSDARG00000005913 1-cell 0.0 False NC
ENSDARG00000005913 2-cell 0.0 False NC
ENSDARG00000005913 128-cell 0.0 False NC
ENSDARG00000005913 1k-cell 0.00556898916907324 False NC
ENSDARG00000005913 Dome 0.011789892835179432 False NC
ENSDARG00000005913 50pc-epiboly 0.006169646698106399 False NC
ENSDARG00000005913 Shield 0.01423167267487201 False NC
ENSDARG00000005913 75pc-epiboly 0.015306177762850873 False NC
ENSDARG00000005913 1-4-somites 0.014403960965898573 False NC
ENSDARG00000005913 14-19-somites 0.005647107950206198 False NC
ENSDARG00000005913 20-25-somites 0.01741950443036163 False NC
ENSDARG00000005913 Prim-5 0.04016102471725751 False NC
ENSDARG00000005913 Prim-15 0.006769644668367755 False NC
ENSDARG00000005913 Prim-25 0.015823260512418554 False NC
ENSDARG00000005913 Long-pec 0.016036162269469294 False NC
ENSDARG00000005913 Protruding-mouth 0.13018448131658836 False NC
ENSDARG00000005913 Day-4 1.4757464675491785 False NC
ENSDARG00000005913 Day-5 2.349494613010408 False NC
ENSDARG00000005915 1-cell 1.5858750990589638 False NC
ENSDARG00000005915 2-cell 3.5325832143425986 False NC
ENSDARG00000005915 128-cell 5.091067685933387 False NC
ENSDARG00000005915 1k-cell 5.964408309924131 False NC
ENSDARG00000005915 Dome 4.199935363275964 False NC
ENSDARG00000005915 50pc-epiboly 6.493788661927565 False NC
ENSDARG00000005915 Shield 7.743725623789507 False NC
ENSDARG00000005915 75pc-epiboly 9.675623073606822 False NC
ENSDARG00000005915 1-4-somites 6.551912958996711 False NC
ENSDARG00000005915 14-19-somites 3.4845942542380315 False NC
ENSDARG00000005915 20-25-somites 4.235206946366059 False NC
ENSDARG00000005915 Prim-5 3.831582920114922 False NC
ENSDARG00000005915 Prim-15 4.291853047985431 False NC
ENSDARG00000005915 Prim-25 4.022423331368054 False NC
ENSDARG00000005915 Long-pec 2.9809118278419895 False NC
ENSDARG00000005915 Protruding-mouth 1.6710260497674199 False NC
ENSDARG00000005915 Day-4 2.73291624462817 False NC
ENSDARG00000005915 Day-5 2.6587086426510633 False NC
ENSDARG00000005916 1-cell 0.04638249865104296 False NC
ENSDARG00000005916 2-cell 0.03526888988066497 False NC
ENSDARG00000005916 128-cell 0.10645027532818263 False NC
ENSDARG00000005916 1k-cell 0.15115851478812367 False NC
ENSDARG00000005916 Dome 0.11676109114052328 False NC
ENSDARG00000005916 50pc-epiboly 0.03620802203017575 False NC
ENSDARG00000005916 Shield 0.012528287508655232 False NC
ENSDARG00000005916 75pc-epiboly 0.022456975607905907 False NC
ENSDARG00000005916 1-4-somites 0.5790512627774237 False NC
ENSDARG00000005916 14-19-somites 1.2925138413668846 False NC
ENSDARG00000005916 20-25-somites 2.325742891931738 False NC
ENSDARG00000005916 Prim-5 4.256097220174973 False NC
ENSDARG00000005916 Prim-15 3.550801823166516 False NC
ENSDARG00000005916 Prim-25 3.774861604872347 False NC
ENSDARG00000005916 Long-pec 2.21633732013298 False NC
ENSDARG00000005916 Protruding-mouth 2.7672367701430454 False NC
ENSDARG00000005916 Day-4 3.0181454026606964 False NC
ENSDARG00000005916 Day-5 2.529670699346675 False NC
ENSDARG00000005924 1-cell 0.27985344386093275 False NC
ENSDARG00000005924 2-cell 0.577672353618128 False NC
ENSDARG00000005924 128-cell 0.9990997041201908 False NC
ENSDARG00000005924 1k-cell 0.8689557061811151 False NC
ENSDARG00000005924 Dome 0.6668009690792432 False NC
ENSDARG00000005924 50pc-epiboly 0.2923896528087683 False NC
ENSDARG00000005924 Shield 0.1908855442227833 False NC
ENSDARG00000005924 75pc-epiboly 0.24088250316064191 False NC
ENSDARG00000005924 1-4-somites 0.8191527363502533 False NC
ENSDARG00000005924 14-19-somites 1.1260476997277165 False NC
ENSDARG00000005924 20-25-somites 1.233116161349888 False NC
ENSDARG00000005924 Prim-5 1.356340594457356 False NC
ENSDARG00000005924 Prim-15 1.7978280738677614 False NC
ENSDARG00000005924 Prim-25 2.498690769515118 False NC
ENSDARG00000005924 Long-pec 3.2636121016342727 False NC
ENSDARG00000005924 Protruding-mouth 4.999891168609677 False NC
ENSDARG00000005924 Day-4 6.815002994881058 False NC
ENSDARG00000005924 Day-5 5.753166383797939 False NC
ENSDARG00000005926 1-cell 2.96962863910063 False NC
ENSDARG00000005926 2-cell 5.463938000221452 False NC
ENSDARG00000005926 128-cell 9.929303634906102 False NC
ENSDARG00000005926 1k-cell 9.822668973347167 False NC
ENSDARG00000005926 Dome 12.776852173158497 False NC
ENSDARG00000005926 50pc-epiboly 13.77988067386148 False NC
ENSDARG00000005926 Shield 12.33025470236577 False NC
ENSDARG00000005926 75pc-epiboly 13.850392175745146 False NC
ENSDARG00000005926 1-4-somites 24.01563661774524 False NC
ENSDARG00000005926 14-19-somites 33.28803890010637 False NC
ENSDARG00000005926 20-25-somites 28.556374262839505 False NC
ENSDARG00000005926 Prim-5 24.29850987391425 False NC
ENSDARG00000005926 Prim-15 25.81577500929662 False NC
ENSDARG00000005926 Prim-25 20.954710623384535 False NC
ENSDARG00000005926 Long-pec 18.49109264074635 False NC
ENSDARG00000005926 Protruding-mouth 16.38198246652762 False NC
ENSDARG00000005926 Day-4 17.939126921855923 False NC
ENSDARG00000005926 Day-5 19.863731264809548 False NC
ENSDARG00000005927 1-cell 4.9239190094973 False NC
ENSDARG00000005927 2-cell 4.329839511074569 False NC
ENSDARG00000005927 128-cell 8.316651340802029 False NC
ENSDARG00000005927 1k-cell 7.171685307835469 False NC
ENSDARG00000005927 Dome 2.8328093516441166 False NC
ENSDARG00000005927 50pc-epiboly 1.7772170680880777 False NC
ENSDARG00000005927 Shield 2.3844908666418245 False NC
ENSDARG00000005927 75pc-epiboly 4.174610635674024 False NC
ENSDARG00000005927 1-4-somites 2.842919463178089 False NC
ENSDARG00000005927 14-19-somites 2.212305905138911 False NC
ENSDARG00000005927 20-25-somites 2.802113902307295 False NC
ENSDARG00000005927 Prim-5 2.839307129618402 False NC
ENSDARG00000005927 Prim-15 2.087702064217178 False NC
ENSDARG00000005927 Prim-25 1.8446572180833527 False NC
ENSDARG00000005927 Long-pec 1.9042580245902698 False NC
ENSDARG00000005927 Protruding-mouth 2.4878514489503005 False NC
ENSDARG00000005927 Day-4 2.827510354885689 False NC
ENSDARG00000005927 Day-5 3.214298327729235 False NC
ENSDARG00000005941 1-cell 7.993627137752486 False NC
ENSDARG00000005941 2-cell 7.516069396813566 False NC
ENSDARG00000005941 128-cell 18.36920266639301 False NC
ENSDARG00000005941 1k-cell 19.696210921919985 False NC
ENSDARG00000005941 Dome 19.90406301091311 False NC
ENSDARG00000005941 50pc-epiboly 17.634375600194634 False NC
ENSDARG00000005941 Shield 13.94374942348441 False NC
ENSDARG00000005941 75pc-epiboly 13.107677210476197 False NC
ENSDARG00000005941 1-4-somites 16.955974334433307 False NC
ENSDARG00000005941 14-19-somites 13.254269418027386 False NC
ENSDARG00000005941 20-25-somites 12.77660656593834 False NC
ENSDARG00000005941 Prim-5 12.442995531587542 False NC
ENSDARG00000005941 Prim-15 8.951192500256514 False NC
ENSDARG00000005941 Prim-25 7.9477908504873085 False NC
ENSDARG00000005941 Long-pec 7.129938110740312 False NC
ENSDARG00000005941 Protruding-mouth 6.780286488692541 False NC
ENSDARG00000005941 Day-4 6.157499612005628 False NC
ENSDARG00000005941 Day-5 4.999907119345657 False NC
ENSDARG00000005942 1-cell 0.0027862748293601427 False NC
ENSDARG00000005942 2-cell 0.007944981107526141 False NC
ENSDARG00000005942 128-cell 0.0025578589455202017 False NC
ENSDARG00000005942 1k-cell 0.007362443207930697 False NC
ENSDARG00000005942 Dome 0.007793372710136082 False NC
ENSDARG00000005942 50pc-epiboly 0.0027188460986816553 False NC
ENSDARG00000005942 Shield 0.0025086511188179405 False NC
ENSDARG00000005942 75pc-epiboly 0.0 False NC
ENSDARG00000005942 1-4-somites 0.0025390207896161003 False NC
ENSDARG00000005942 14-19-somites 0.002488573198845348 False NC
ENSDARG00000005942 20-25-somites 0.0 False NC
ENSDARG00000005942 Prim-5 0.005445600208422179 False NC
ENSDARG00000005942 Prim-15 0.0 False NC
ENSDARG00000005942 Prim-25 0.005578408258069854 False NC
ENSDARG00000005942 Long-pec 0.04805445816133512 False NC
ENSDARG00000005942 Protruding-mouth 0.050373507404797915 False NC
ENSDARG00000005942 Day-4 0.06756711006290425 False NC
ENSDARG00000005942 Day-5 0.060529769955588245 False NC
ENSDARG00000005943 1-cell 0.04036791351439435 False NC
ENSDARG00000005943 2-cell 0.06029462665429704 False NC
ENSDARG00000005943 128-cell 0.3176450945697936 False NC
ENSDARG00000005943 1k-cell 0.41143386265090454 False NC
ENSDARG00000005943 Dome 0.08065100096913824 False NC
ENSDARG00000005943 50pc-epiboly 0.011254570645878068 False NC
ENSDARG00000005943 Shield 0.005192237849778972 False NC
ENSDARG00000005943 75pc-epiboly 0.016752770527678172 False NC
ENSDARG00000005943 1-4-somites 0.02102037983094635 False NC
ENSDARG00000005943 14-19-somites 0.0978629564323382 False NC
ENSDARG00000005943 20-25-somites 0.05296063476045902 False NC
ENSDARG00000005943 Prim-5 0.04508375246735276 False NC
ENSDARG00000005943 Prim-15 0.07409446397410821 False NC
ENSDARG00000005943 Prim-25 0.06350198421371062 False NC
ENSDARG00000005943 Long-pec 0.1930692076677485 False NC
ENSDARG00000005943 Protruding-mouth 0.6313504507448522 False NC
ENSDARG00000005943 Day-4 1.1770360994452145 False NC
ENSDARG00000005943 Day-5 0.9429002935803936 False NC
ENSDARG00000005945 1-cell 17.490840241308298 False NC
ENSDARG00000005945 2-cell 14.443736278155038 False NC
ENSDARG00000005945 128-cell 13.740436594889283 False NC
ENSDARG00000005945 1k-cell 10.599699979716238 False NC
ENSDARG00000005945 Dome 14.043333365690193 False NC
ENSDARG00000005945 50pc-epiboly 17.508325415923927 False NC
ENSDARG00000005945 Shield 23.18401244604429 False NC
ENSDARG00000005945 75pc-epiboly 21.09233898281625 False NC
ENSDARG00000005945 1-4-somites 18.853048989409825 False NC
ENSDARG00000005945 14-19-somites 14.650778478971322 False NC
ENSDARG00000005945 20-25-somites 12.93128497375713 False NC
ENSDARG00000005945 Prim-5 9.310482136832544 False NC
ENSDARG00000005945 Prim-15 8.02175333851871 False NC
ENSDARG00000005945 Prim-25 9.593371560353514 False NC
ENSDARG00000005945 Long-pec 6.095979132671943 False NC
ENSDARG00000005945 Protruding-mouth 5.433039338817336 False NC
ENSDARG00000005945 Day-4 4.592224809198195 False NC
ENSDARG00000005945 Day-5 4.058403837086841 False NC
ENSDARG00000005948 1-cell 0.9836988471331198 False NC
ENSDARG00000005948 2-cell 1.6708415042712008 False NC
ENSDARG00000005948 128-cell 3.4068367513071833 False NC
ENSDARG00000005948 1k-cell 3.8286050034041437 False NC
ENSDARG00000005948 Dome 2.016415030534387 False NC
ENSDARG00000005948 50pc-epiboly 0.8455375377517239 False NC
ENSDARG00000005948 Shield 0.9720134915197006 False NC
ENSDARG00000005948 75pc-epiboly 1.0282073498891036 False NC
ENSDARG00000005948 1-4-somites 1.614824181594989 False NC
ENSDARG00000005948 14-19-somites 1.360711807871167 False NC
ENSDARG00000005948 20-25-somites 1.4284709829972253 False NC
ENSDARG00000005948 Prim-5 1.218095438123745 False NC
ENSDARG00000005948 Prim-15 1.095068112604088 False NC
ENSDARG00000005948 Prim-25 1.2904624329660588 False NC
ENSDARG00000005948 Long-pec 1.0952588943142987 False NC
ENSDARG00000005948 Protruding-mouth 1.0914643472862333 False NC
ENSDARG00000005948 Day-4 1.0334156440868134 False NC
ENSDARG00000005948 Day-5 0.7796058563104882 False NC
ENSDARG00000005972 1-cell 3.212275526411074 False NC
ENSDARG00000005972 2-cell 4.6775583813053485 False NC
ENSDARG00000005972 128-cell 6.481762543259089 False NC
ENSDARG00000005972 1k-cell 5.907721784664522 False NC
ENSDARG00000005972 Dome 5.864158720163305 False NC
ENSDARG00000005972 50pc-epiboly 3.642332510332212 False NC
ENSDARG00000005972 Shield 1.4634558390413388 False NC
ENSDARG00000005972 75pc-epiboly 0.9642765493259168 False NC
ENSDARG00000005972 1-4-somites 2.640350801128961 False NC
ENSDARG00000005972 14-19-somites 3.075629673125031 False NC
ENSDARG00000005972 20-25-somites 3.5813469375090046 False NC
ENSDARG00000005972 Prim-5 3.270938019405122 False NC
ENSDARG00000005972 Prim-15 3.5012798040966127 False NC
ENSDARG00000005972 Prim-25 3.337847496598235 False NC
ENSDARG00000005972 Long-pec 3.213294388292252 False NC
ENSDARG00000005972 Protruding-mouth 4.316926322595471 False NC
ENSDARG00000005972 Day-4 4.342792238412928 False NC
ENSDARG00000005972 Day-5 3.4084131793695662 False NC
ENSDARG00000005980 1-cell 4.153645214175602 False NC
ENSDARG00000005980 2-cell 4.594863734726246 False NC
ENSDARG00000005980 128-cell 7.148159177208927 False NC
ENSDARG00000005980 1k-cell 6.137880983124567 False NC
ENSDARG00000005980 Dome 6.5209676786328545 False NC
ENSDARG00000005980 50pc-epiboly 3.0460798442948693 False NC
ENSDARG00000005980 Shield 2.5631856678003824 False NC
ENSDARG00000005980 75pc-epiboly 3.8921880006176472 False NC
ENSDARG00000005980 1-4-somites 5.12146478311873 False NC
ENSDARG00000005980 14-19-somites 5.88438628914645 False NC
ENSDARG00000005980 20-25-somites 5.534044580735236 False NC
ENSDARG00000005980 Prim-5 4.749053552909634 False NC
ENSDARG00000005980 Prim-15 4.231769434500961 False NC
ENSDARG00000005980 Prim-25 5.424606521139593 False NC
ENSDARG00000005980 Long-pec 4.197750539392468 False NC
ENSDARG00000005980 Protruding-mouth 4.727097140619168 False NC
ENSDARG00000005980 Day-4 4.929753836386712 False NC
ENSDARG00000005980 Day-5 6.126473782882405 False NC
ENSDARG00000005989 1-cell 0.4805135396845325 False NC
ENSDARG00000005989 2-cell 0.8770210658285112 False NC
ENSDARG00000005989 128-cell 2.6169603279815385 False NC
ENSDARG00000005989 1k-cell 3.9181766874151314 False NC
ENSDARG00000005989 Dome 1.6683491955248084 False NC
ENSDARG00000005989 50pc-epiboly 2.05101212693381 False NC
ENSDARG00000005989 Shield 2.489643591569559 False NC
ENSDARG00000005989 75pc-epiboly 3.0058930108569863 False NC
ENSDARG00000005989 1-4-somites 4.163820782971113 False NC
ENSDARG00000005989 14-19-somites 3.912580647713645 False NC
ENSDARG00000005989 20-25-somites 3.9038956851549655 False NC
ENSDARG00000005989 Prim-5 4.874276828193858 False NC
ENSDARG00000005989 Prim-15 5.15746547124946 False NC
ENSDARG00000005989 Prim-25 4.848550645192352 False NC
ENSDARG00000005989 Long-pec 3.5619727961747722 False NC
ENSDARG00000005989 Protruding-mouth 2.587826715255204 False NC
ENSDARG00000005989 Day-4 2.8594954429351964 False NC
ENSDARG00000005989 Day-5 2.7167178590090315 False NC
ENSDARG00000005993 1-cell 1.1629955016093008 False NC
ENSDARG00000005993 2-cell 3.3162476260626823 False NC
ENSDARG00000005993 128-cell 6.921873908798744 False NC
ENSDARG00000005993 1k-cell 5.50412459694398 False NC
ENSDARG00000005993 Dome 1.260718896752794 False NC
ENSDARG00000005993 50pc-epiboly 0.3800935168736774 False NC
ENSDARG00000005993 Shield 0.6713559823058521 False NC
ENSDARG00000005993 75pc-epiboly 1.6811770979357612 False NC
ENSDARG00000005993 1-4-somites 3.706734080325083 False NC
ENSDARG00000005993 14-19-somites 3.245423660544291 False NC
ENSDARG00000005993 20-25-somites 3.8327273974820386 False NC
ENSDARG00000005993 Prim-5 3.6324531211312037 False NC
ENSDARG00000005993 Prim-15 3.2828391152374685 False NC
ENSDARG00000005993 Prim-25 3.448091211800006 False NC
ENSDARG00000005993 Long-pec 2.579934977870526 False NC
ENSDARG00000005993 Protruding-mouth 1.5761102424221307 False NC
ENSDARG00000005993 Day-4 1.3718976928663413 False NC
ENSDARG00000005993 Day-5 0.9034654809556173 False NC
ENSDARG00000006003 1-cell 50.532063360764724 False NC
ENSDARG00000006003 2-cell 51.94196793036949 False NC
ENSDARG00000006003 128-cell 91.74315082906564 False NC
ENSDARG00000006003 1k-cell 70.53687424967094 False NC
ENSDARG00000006003 Dome 99.74219165803208 False NC
ENSDARG00000006003 50pc-epiboly 36.41542290808427 False NC
ENSDARG00000006003 Shield 24.20557027161177 False NC
ENSDARG00000006003 75pc-epiboly 19.638410721294697 False NC
ENSDARG00000006003 1-4-somites 12.13836205561029 False NC
ENSDARG00000006003 14-19-somites 10.433243327073606 False NC
ENSDARG00000006003 20-25-somites 9.653319794733752 False NC
ENSDARG00000006003 Prim-5 7.96802801772215 False NC
ENSDARG00000006003 Prim-15 8.037145564075102 False NC
ENSDARG00000006003 Prim-25 10.46303128740497 False NC
ENSDARG00000006003 Long-pec 6.193589742582505 False NC
ENSDARG00000006003 Protruding-mouth 2.2248619790744018 False NC
ENSDARG00000006003 Day-4 1.9561684901519585 False NC
ENSDARG00000006003 Day-5 1.4055630269169268 False NC
ENSDARG00000006008 1-cell 0.027133356977015004 False NC
ENSDARG00000006008 2-cell 0.03008832286794367 False NC
ENSDARG00000006008 128-cell 0.04151498812100851 False NC
ENSDARG00000006008 1k-cell 0.039831717180776896 False NC
ENSDARG00000006008 Dome 0.016865239372720317 False NC
ENSDARG00000006008 50pc-epiboly 0.004412786861734624 False NC
ENSDARG00000006008 Shield 0.008143265411869754 False NC
ENSDARG00000006008 75pc-epiboly 0.004379044923659139 False NC
ENSDARG00000006008 1-4-somites 0.004120923794664875 False NC
ENSDARG00000006008 14-19-somites 0.040390455059793606 False NC
ENSDARG00000006008 20-25-somites 0.7226307623231638 False NC
ENSDARG00000006008 Prim-5 4.675518210362059 False NC
ENSDARG00000006008 Prim-15 15.382812441228424 False NC
ENSDARG00000006008 Prim-25 21.946801578240894 False NC
ENSDARG00000006008 Long-pec 20.737267254592787 False NC
ENSDARG00000006008 Protruding-mouth 16.878494936018324 False NC
ENSDARG00000006008 Day-4 10.504887362724961 False NC
ENSDARG00000006008 Day-5 7.564636695496813 False NC
ENSDARG00000006010 1-cell 3.2904155345818564 False NC
ENSDARG00000006010 2-cell 4.94998506252786 False NC
ENSDARG00000006010 128-cell 18.98392331721681 False NC
ENSDARG00000006010 1k-cell 21.87043705122478 False NC
ENSDARG00000006010 Dome 9.0541975495133 False NC
ENSDARG00000006010 50pc-epiboly 1.1796320009408803 False NC
ENSDARG00000006010 Shield 0.3279719014195092 False NC
ENSDARG00000006010 75pc-epiboly 0.6008108263050254 False NC
ENSDARG00000006010 1-4-somites 2.9181742545948177 False NC
ENSDARG00000006010 14-19-somites 3.321399464376543 False NC
ENSDARG00000006010 20-25-somites 4.054799280627186 False NC
ENSDARG00000006010 Prim-5 4.944447958551319 False NC
ENSDARG00000006010 Prim-15 3.638755470481294 False NC
ENSDARG00000006010 Prim-25 2.420316802309216 False NC
ENSDARG00000006010 Long-pec 2.4325768166173405 False NC
ENSDARG00000006010 Protruding-mouth 1.5760526827577348 False NC
ENSDARG00000006010 Day-4 1.435844579510031 False NC
ENSDARG00000006010 Day-5 1.405104988347878 False NC
ENSDARG00000006011 1-cell 0.07669318823264806 False NC
ENSDARG00000006011 2-cell 0.11946865260892281 False NC
ENSDARG00000006011 128-cell 0.3090039409055126 False NC
ENSDARG00000006011 1k-cell 0.3189921269317192 False NC
ENSDARG00000006011 Dome 0.2939654206147247 False NC
ENSDARG00000006011 50pc-epiboly 0.18501416134931264 False NC
ENSDARG00000006011 Shield 0.10741344225928065 False NC
ENSDARG00000006011 75pc-epiboly 0.11139743055181783 False NC
ENSDARG00000006011 1-4-somites 0.08930061061642376 False NC
ENSDARG00000006011 14-19-somites 0.09513728726745027 False NC
ENSDARG00000006011 20-25-somites 0.138908096236065 False NC
ENSDARG00000006011 Prim-5 0.08951886229164276 False NC
ENSDARG00000006011 Prim-15 0.06614827773992504 False NC
ENSDARG00000006011 Prim-25 0.1108955152207145 False NC
ENSDARG00000006011 Long-pec 0.0972585111498013 False NC
ENSDARG00000006011 Protruding-mouth 0.12624437523071444 False NC
ENSDARG00000006011 Day-4 0.1937300326207552 False NC
ENSDARG00000006011 Day-5 0.16320015430035786 False NC
ENSDARG00000006019 1-cell 19.66347911695387 False NC
ENSDARG00000006019 2-cell 31.90084365323416 False NC
ENSDARG00000006019 128-cell 105.37197811513178 False NC
ENSDARG00000006019 1k-cell 107.30229808075357 False NC
ENSDARG00000006019 Dome 102.72467059515479 False NC
ENSDARG00000006019 50pc-epiboly 83.65077544299054 False NC
ENSDARG00000006019 Shield 80.26613390279644 False NC
ENSDARG00000006019 75pc-epiboly 68.16377922327293 False NC
ENSDARG00000006019 1-4-somites 57.97750437108864 False NC
ENSDARG00000006019 14-19-somites 37.99985703699361 False NC
ENSDARG00000006019 20-25-somites 71.21178650864934 False NC
ENSDARG00000006019 Prim-5 157.68927696129293 False NC
ENSDARG00000006019 Prim-15 98.11442651835365 False NC
ENSDARG00000006019 Prim-25 41.25274902387887 False NC
ENSDARG00000006019 Long-pec 42.54005923856131 False NC
ENSDARG00000006019 Protruding-mouth 47.20003964219452 False NC
ENSDARG00000006019 Day-4 41.9244592492257 False NC
ENSDARG00000006019 Day-5 36.255865226868686 False NC
ENSDARG00000006025 1-cell 30.949210109980676 False NC
ENSDARG00000006025 2-cell 19.07362146735413 False NC
ENSDARG00000006025 128-cell 15.686770261788297 False NC
ENSDARG00000006025 1k-cell 18.691323128825616 False NC
ENSDARG00000006025 Dome 9.15378789308916 False NC
ENSDARG00000006025 50pc-epiboly 2.486627651276245 False NC
ENSDARG00000006025 Shield 0.6757091551017834 False NC
ENSDARG00000006025 75pc-epiboly 0.2657430352771851 False NC
ENSDARG00000006025 1-4-somites 2.720246142373498 False NC
ENSDARG00000006025 14-19-somites 2.536139371010598 False NC
ENSDARG00000006025 20-25-somites 1.9030724923001834 False NC
ENSDARG00000006025 Prim-5 2.112602553479172 False NC
ENSDARG00000006025 Prim-15 1.7450100380760976 False NC
ENSDARG00000006025 Prim-25 1.5193727304913676 False NC
ENSDARG00000006025 Long-pec 1.6932292593870677 False NC
ENSDARG00000006025 Protruding-mouth 4.449599333836634 False NC
ENSDARG00000006025 Day-4 4.617734913953241 False NC
ENSDARG00000006025 Day-5 4.412140986020281 False NC
ENSDARG00000006029 1-cell 1.522045561245102 False NC
ENSDARG00000006029 2-cell 2.823723488476894 False NC
ENSDARG00000006029 128-cell 6.888022926468321 False NC
ENSDARG00000006029 1k-cell 8.138035756745847 False NC
ENSDARG00000006029 Dome 7.505373962269124 False NC
ENSDARG00000006029 50pc-epiboly 6.221386276960824 False NC
ENSDARG00000006029 Shield 6.598170854207884 False NC
ENSDARG00000006029 75pc-epiboly 3.963032480389458 False NC
ENSDARG00000006029 1-4-somites 4.4486074623807434 False NC
ENSDARG00000006029 14-19-somites 4.717695948961185 False NC
ENSDARG00000006029 20-25-somites 6.823296098336199 False NC
ENSDARG00000006029 Prim-5 8.555140600096522 False NC
ENSDARG00000006029 Prim-15 6.494450512588669 False NC
ENSDARG00000006029 Prim-25 5.964790901122458 False NC
ENSDARG00000006029 Long-pec 4.523776955665609 False NC
ENSDARG00000006029 Protruding-mouth 5.480812944899115 False NC
ENSDARG00000006029 Day-4 11.739295401638003 False NC
ENSDARG00000006029 Day-5 8.346898413726121 False NC
ENSDARG00000006031 1-cell 7.7487338746869865 False NC
ENSDARG00000006031 2-cell 6.92427527400578 False NC
ENSDARG00000006031 128-cell 9.88095393473617 False NC
ENSDARG00000006031 1k-cell 9.452039067275653 False NC
ENSDARG00000006031 Dome 9.819005829967505 False NC
ENSDARG00000006031 50pc-epiboly 6.464627444998906 False NC
ENSDARG00000006031 Shield 4.574011266185831 False NC
ENSDARG00000006031 75pc-epiboly 3.2369622742875386 False NC
ENSDARG00000006031 1-4-somites 3.982440708449026 False NC
ENSDARG00000006031 14-19-somites 2.9569594495614813 False NC
ENSDARG00000006031 20-25-somites 4.016763979605466 False NC
ENSDARG00000006031 Prim-5 4.166109080975211 False NC
ENSDARG00000006031 Prim-15 4.4882293670104785 False NC
ENSDARG00000006031 Prim-25 4.039149030348059 False NC
ENSDARG00000006031 Long-pec 4.473528485864387 False NC
ENSDARG00000006031 Protruding-mouth 14.684143262254974 False NC
ENSDARG00000006031 Day-4 28.682726602603953 False NC
ENSDARG00000006031 Day-5 30.56047950183028 False NC
ENSDARG00000006038 1-cell 10.000647327828764 False NC
ENSDARG00000006038 2-cell 13.070086830918376 False NC
ENSDARG00000006038 128-cell 19.474850825205454 False NC
ENSDARG00000006038 1k-cell 15.619368322018946 False NC
ENSDARG00000006038 Dome 15.692595706335206 False NC
ENSDARG00000006038 50pc-epiboly 8.232016710127771 False NC
ENSDARG00000006038 Shield 8.51892988885758 False NC
ENSDARG00000006038 75pc-epiboly 9.064262463961926 False NC
ENSDARG00000006038 1-4-somites 7.124795502324224 False NC
ENSDARG00000006038 14-19-somites 7.691919757446017 False NC
ENSDARG00000006038 20-25-somites 6.57882767682653 False NC
ENSDARG00000006038 Prim-5 4.601125788041486 False NC
ENSDARG00000006038 Prim-15 4.079488264763507 False NC
ENSDARG00000006038 Prim-25 5.496397330693752 False NC
ENSDARG00000006038 Long-pec 3.873045881659846 False NC
ENSDARG00000006038 Protruding-mouth 2.6615256151191735 False NC
ENSDARG00000006038 Day-4 1.992977630773351 False NC
ENSDARG00000006038 Day-5 1.745996192277455 False NC
ENSDARG00000006040 1-cell 0.5638268191246028 False NC
ENSDARG00000006040 2-cell 0.33758229263274975 False NC
ENSDARG00000006040 128-cell 3.276805752274755 False NC
ENSDARG00000006040 1k-cell 4.05115178867908 False NC
ENSDARG00000006040 Dome 2.9926818255673333 False NC
ENSDARG00000006040 50pc-epiboly 1.4426032809264224 False NC
ENSDARG00000006040 Shield 0.9633306258035381 False NC
ENSDARG00000006040 75pc-epiboly 1.1693325396147665 False NC
ENSDARG00000006040 1-4-somites 4.304532013262577 False NC
ENSDARG00000006040 14-19-somites 5.019982260747921 False NC
ENSDARG00000006040 20-25-somites 3.99968634378149 False NC
ENSDARG00000006040 Prim-5 3.748414060084001 False NC
ENSDARG00000006040 Prim-15 3.9358505329296136 False NC
ENSDARG00000006040 Prim-25 3.4442927629958717 False NC
ENSDARG00000006040 Long-pec 2.7789964024815106 False NC
ENSDARG00000006040 Protruding-mouth 2.1269933009558732 False NC
ENSDARG00000006040 Day-4 2.1083369366430214 False NC
ENSDARG00000006040 Day-5 1.593907549589487 False NC
ENSDARG00000006044 1-cell 0.29981238246503356 False NC
ENSDARG00000006044 2-cell 0.42490875200064904 False NC
ENSDARG00000006044 128-cell 2.0249364329866126 False NC
ENSDARG00000006044 1k-cell 2.157393611497461 False NC
ENSDARG00000006044 Dome 0.3519094226860001 False NC
ENSDARG00000006044 50pc-epiboly 0.057466519813044084 False NC
ENSDARG00000006044 Shield 0.02892205215496717 False NC
ENSDARG00000006044 75pc-epiboly 0.08035637911049306 False NC
ENSDARG00000006044 1-4-somites 0.24881354556093313 False NC
ENSDARG00000006044 14-19-somites 0.21517931481751615 False NC
ENSDARG00000006044 20-25-somites 0.3712131984924901 False NC
ENSDARG00000006044 Prim-5 0.5048712713893063 False NC
ENSDARG00000006044 Prim-15 0.527370238992941 False NC
ENSDARG00000006044 Prim-25 0.4073160079342741 False NC
ENSDARG00000006044 Long-pec 0.4725432923959194 False NC
ENSDARG00000006044 Protruding-mouth 0.5108470361815767 False NC
ENSDARG00000006044 Day-4 0.44628844004617163 False NC
ENSDARG00000006044 Day-5 0.35810375537557404 False NC
ENSDARG00000006052 1-cell 0.0 False NC
ENSDARG00000006052 2-cell 0.019756236443848423 False NC
ENSDARG00000006052 128-cell 0.08109575520456094 False NC
ENSDARG00000006052 1k-cell 0.06407687872142892 False NC
ENSDARG00000006052 Dome 0.04844810575151441 False NC
ENSDARG00000006052 50pc-epiboly 0.01267643819405384 False NC
ENSDARG00000006052 Shield 0.018714269041449343 False NC
ENSDARG00000006052 75pc-epiboly 0.08805656344650806 False NC
ENSDARG00000006052 1-4-somites 0.12311535299381812 False NC
ENSDARG00000006052 14-19-somites 0.11602806191140576 False NC
ENSDARG00000006052 20-25-somites 0.11691697350260159 False NC
ENSDARG00000006052 Prim-5 0.13710463358972017 False NC
ENSDARG00000006052 Prim-15 0.15856512460769212 False NC
ENSDARG00000006052 Prim-25 0.12744388251349092 False NC
ENSDARG00000006052 Long-pec 0.18187644976090406 False NC
ENSDARG00000006052 Protruding-mouth 0.24791106167635335 False NC
ENSDARG00000006052 Day-4 0.27564874238145887 False NC
ENSDARG00000006052 Day-5 0.25250905827764836 False NC
ENSDARG00000006060 1-cell 0.0061912287144909196 False NC
ENSDARG00000006060 2-cell 0.02000798842146994 False NC
ENSDARG00000006060 128-cell 0.05342657590411979 False NC
ENSDARG00000006060 1k-cell 0.022903554611482402 False NC
ENSDARG00000006060 Dome 0.10852128740364705 False NC
ENSDARG00000006060 50pc-epiboly 1.0234129947718351 False NC
ENSDARG00000006060 Shield 1.9030784028200074 False NC
ENSDARG00000006060 75pc-epiboly 2.6678658088385445 False NC
ENSDARG00000006060 1-4-somites 0.6375255529963906 False NC
ENSDARG00000006060 14-19-somites 0.7243936113778163 False NC
ENSDARG00000006060 20-25-somites 0.8881223438705662 False NC
ENSDARG00000006060 Prim-5 1.0890333006807975 False NC
ENSDARG00000006060 Prim-15 1.0009676617421803 False NC
ENSDARG00000006060 Prim-25 0.6495229162924343 False NC
ENSDARG00000006060 Long-pec 0.8416711826638658 False NC
ENSDARG00000006060 Protruding-mouth 0.9066509189559 False NC
ENSDARG00000006060 Day-4 1.4200474479710614 False NC
ENSDARG00000006060 Day-5 1.483746122370044 False NC
ENSDARG00000006062 1-cell 3.75147081063228 False NC
ENSDARG00000006062 2-cell 3.949910925476663 False NC
ENSDARG00000006062 128-cell 26.182507570294753 False NC
ENSDARG00000006062 1k-cell 28.193623321450957 False NC
ENSDARG00000006062 Dome 20.338578381096024 False NC
ENSDARG00000006062 50pc-epiboly 16.00591972339485 False NC
ENSDARG00000006062 Shield 16.566860988502338 False NC
ENSDARG00000006062 75pc-epiboly 23.357911833172416 False NC
ENSDARG00000006062 1-4-somites 16.484922510834586 False NC
ENSDARG00000006062 14-19-somites 14.121063784266866 False NC
ENSDARG00000006062 20-25-somites 13.189844750377663 False NC
ENSDARG00000006062 Prim-5 10.806286438834181 False NC
ENSDARG00000006062 Prim-15 7.865308753249503 False NC
ENSDARG00000006062 Prim-25 8.767872331477344 False NC
ENSDARG00000006062 Long-pec 6.72409964480925 False NC
ENSDARG00000006062 Protruding-mouth 7.047205372117967 False NC
ENSDARG00000006062 Day-4 7.188555565747237 False NC
ENSDARG00000006062 Day-5 6.981435705571293 False NC
ENSDARG00000006065 1-cell 0.17133884318016288 False NC
ENSDARG00000006065 2-cell 0.3076166970856855 False NC
ENSDARG00000006065 128-cell 0.34953925508578104 False NC
ENSDARG00000006065 1k-cell 0.3465456941790073 False NC
ENSDARG00000006065 Dome 0.27216366084867066 False NC
ENSDARG00000006065 50pc-epiboly 0.06192310706385158 False NC
ENSDARG00000006065 Shield 0.034281485493071286 False NC
ENSDARG00000006065 75pc-epiboly 0.05530465633790247 False NC
ENSDARG00000006065 1-4-somites 0.01734824817068307 False NC
ENSDARG00000006065 14-19-somites 0.1586998679949376 False NC
ENSDARG00000006065 20-25-somites 0.26225241669954646 False NC
ENSDARG00000006065 Prim-5 0.13642895542569525 False NC
ENSDARG00000006065 Prim-15 0.19704086977386653 False NC
ENSDARG00000006065 Prim-25 0.2350445242777759 False NC
ENSDARG00000006065 Long-pec 0.527918316357755 False NC
ENSDARG00000006065 Protruding-mouth 1.3831125890288798 False NC
ENSDARG00000006065 Day-4 1.109272687553129 False NC
ENSDARG00000006065 Day-5 1.015807868728368 False NC
ENSDARG00000006074 1-cell 3.848236701039464 False NC
ENSDARG00000006074 2-cell 9.763472312469933 False NC
ENSDARG00000006074 128-cell 14.818488977802398 False NC
ENSDARG00000006074 1k-cell 15.604817641248118 False NC
ENSDARG00000006074 Dome 14.877632665342114 False NC
ENSDARG00000006074 50pc-epiboly 11.648699389835452 False NC
ENSDARG00000006074 Shield 5.0944039772056 False NC
ENSDARG00000006074 75pc-epiboly 2.077806688980159 False NC
ENSDARG00000006074 1-4-somites 3.987161990473729 False NC
ENSDARG00000006074 14-19-somites 3.9529292173901043 False NC
ENSDARG00000006074 20-25-somites 4.200192413173587 False NC
ENSDARG00000006074 Prim-5 3.1534965060085236 False NC
ENSDARG00000006074 Prim-15 2.8439364979389636 False NC
ENSDARG00000006074 Prim-25 3.556470208279861 False NC
ENSDARG00000006074 Long-pec 4.009723576265712 False NC
ENSDARG00000006074 Protruding-mouth 3.0219752519992804 False NC
ENSDARG00000006074 Day-4 2.7482885534765535 False NC
ENSDARG00000006074 Day-5 2.2153606813141895 False NC
ENSDARG00000006079 1-cell 0.0 False NC
ENSDARG00000006079 2-cell 0.0 False NC
ENSDARG00000006079 128-cell 0.0556742489631312 False NC
ENSDARG00000006079 1k-cell 0.04856079562677694 False NC
ENSDARG00000006079 Dome 0.020561238639507963 False NC
ENSDARG00000006079 50pc-epiboly 0.05917828848832625 False NC
ENSDARG00000006079 Shield 0.05460319350107986 False NC
ENSDARG00000006079 75pc-epiboly 0.1601612388036183 False NC
ENSDARG00000006079 1-4-somites 0.12560049650760496 False NC
ENSDARG00000006079 14-19-somites 0.10833235669867196 False NC
ENSDARG00000006079 20-25-somites 0.22278022474555645 False NC
ENSDARG00000006079 Prim-5 0.33403543406130093 False NC
ENSDARG00000006079 Prim-15 0.4958548667089965 False NC
ENSDARG00000006079 Prim-25 0.9823933011073231 False NC
ENSDARG00000006079 Long-pec 0.9508648104264183 False NC
ENSDARG00000006079 Protruding-mouth 0.4263885183519596 False NC
ENSDARG00000006079 Day-4 0.48465025489269353 False NC
ENSDARG00000006079 Day-5 0.4538716009211858 False NC
ENSDARG00000006092 1-cell 101.60343000068217 False NC
ENSDARG00000006092 2-cell 81.24667160392742 False NC
ENSDARG00000006092 128-cell 55.48672783951962 False NC
ENSDARG00000006092 1k-cell 48.459191115246334 False NC
ENSDARG00000006092 Dome 70.53464519208309 False NC
ENSDARG00000006092 50pc-epiboly 98.02181944172433 False NC
ENSDARG00000006092 Shield 109.96116498237083 False NC
ENSDARG00000006092 75pc-epiboly 88.88676173875156 False NC
ENSDARG00000006092 1-4-somites 61.24129929591222 False NC
ENSDARG00000006092 14-19-somites 58.61009565300403 False NC
ENSDARG00000006092 20-25-somites 55.249735970625274 False NC
ENSDARG00000006092 Prim-5 50.50042930776371 False NC
ENSDARG00000006092 Prim-15 49.0897414015236 False NC
ENSDARG00000006092 Prim-25 48.64176368359476 False NC
ENSDARG00000006092 Long-pec 35.91060106746757 False NC
ENSDARG00000006092 Protruding-mouth 23.14986105254172 False NC
ENSDARG00000006092 Day-4 20.62308318186748 False NC
ENSDARG00000006092 Day-5 17.94624461223629 False NC
ENSDARG00000006093 1-cell 0.003675511477028273 False NC
ENSDARG00000006093 2-cell 0.006987075583923698 False NC
ENSDARG00000006093 128-cell 0.0033741969068564357 False NC
ENSDARG00000006093 1k-cell 0.009712159125355387 False NC
ENSDARG00000006093 Dome 0.027414984852677276 False NC
ENSDARG00000006093 50pc-epiboly 0.003586562938686439 False NC
ENSDARG00000006093 Shield 0.0066185689092218 False NC
ENSDARG00000006093 75pc-epiboly 0.0 False NC
ENSDARG00000006093 1-4-somites 0.0066986931470722644 False NC
ENSDARG00000006093 14-19-somites 0.013131194751354176 False NC
ENSDARG00000006093 20-25-somites 0.03037912155621224 False NC
ENSDARG00000006093 Prim-5 0.1149369235479745 False NC
ENSDARG00000006093 Prim-15 0.2046385164195858 False NC
ENSDARG00000006093 Prim-25 0.15821315336185351 False NC
ENSDARG00000006093 Long-pec 0.20508848852334513 False NC
ENSDARG00000006093 Protruding-mouth 0.26949231030037274 False NC
ENSDARG00000006093 Day-4 0.42337263645798506 False NC
ENSDARG00000006093 Day-5 0.4538716009211857 False NC
ENSDARG00000006094 1-cell 0.786331195667693 False NC
ENSDARG00000006094 2-cell 1.4461323410396205 False NC
ENSDARG00000006094 128-cell 2.7246342369645284 False NC
ENSDARG00000006094 1k-cell 2.4224880178303514 False NC
ENSDARG00000006094 Dome 1.524245104366347 False NC
ENSDARG00000006094 50pc-epiboly 0.8779359357182626 False NC
ENSDARG00000006094 Shield 0.615779133484302 False NC
ENSDARG00000006094 75pc-epiboly 1.2112123041775393 False NC
ENSDARG00000006094 1-4-somites 0.4232656957820149 False NC
ENSDARG00000006094 14-19-somites 0.31032525351868234 False NC
ENSDARG00000006094 20-25-somites 0.44000059144106973 False NC
ENSDARG00000006094 Prim-5 0.6987239251194626 False NC
ENSDARG00000006094 Prim-15 0.5560599825949931 False NC
ENSDARG00000006094 Prim-25 0.45948053623191454 False NC
ENSDARG00000006094 Long-pec 0.4526762275715125 False NC
ENSDARG00000006094 Protruding-mouth 0.6171376771681663 False NC
ENSDARG00000006094 Day-4 1.021791608864121 False NC
ENSDARG00000006094 Day-5 0.9304403408282953 False NC
ENSDARG00000006109 1-cell 0.0 False NC
ENSDARG00000006109 2-cell 0.0 False NC
ENSDARG00000006109 128-cell 0.0 False NC
ENSDARG00000006109 1k-cell 0.0 False NC
ENSDARG00000006109 Dome 0.0 False NC
ENSDARG00000006109 50pc-epiboly 0.0 False NC
ENSDARG00000006109 Shield 0.0 False NC
ENSDARG00000006109 75pc-epiboly 0.014920868629871279 False NC
ENSDARG00000006109 1-4-somites 0.0561654549298626 False NC
ENSDARG00000006109 14-19-somites 0.041287131168157715 False NC
ENSDARG00000006109 20-25-somites 0.09905580765107859 False NC
ENSDARG00000006109 Prim-5 0.06023082093755355 False NC
ENSDARG00000006109 Prim-15 0.041245183943301074 False NC
ENSDARG00000006109 Prim-25 0.04627480388507897 False NC
ENSDARG00000006109 Long-pec 0.031264953832011895 False NC
ENSDARG00000006109 Protruding-mouth 0.03869124701557818 False NC
ENSDARG00000006109 Day-4 0.03892307504862547 False NC
ENSDARG00000006109 Day-5 0.017618075027498955 False NC
ENSDARG00000006110 1-cell 0.010156397666468251 False NC
ENSDARG00000006110 2-cell 0.0038614227488891094 False NC
ENSDARG00000006110 128-cell 0.01305330159550811 False NC
ENSDARG00000006110 1k-cell 0.019680636011792797 False NC
ENSDARG00000006110 Dome 8.439080214429248 False NC
ENSDARG00000006110 50pc-epiboly 16.86389335645624 False NC
ENSDARG00000006110 Shield 21.405250853948274 False NC
ENSDARG00000006110 75pc-epiboly 30.159487040780327 False NC
ENSDARG00000006110 1-4-somites 7.913126656114093 False NC
ENSDARG00000006110 14-19-somites 2.6560560609029933 False NC
ENSDARG00000006110 20-25-somites 0.7778944386989858 False NC
ENSDARG00000006110 Prim-5 0.28782565512375136 False NC
ENSDARG00000006110 Prim-15 0.1870399577473743 False NC
ENSDARG00000006110 Prim-25 0.1159046596917754 False NC
ENSDARG00000006110 Long-pec 0.1854697189368304 False NC
ENSDARG00000006110 Protruding-mouth 0.2101418985413114 False NC
ENSDARG00000006110 Day-4 0.2052437038101024 False NC
ENSDARG00000006110 Day-5 0.253155671491947 False NC
ENSDARG00000006112 1-cell 0.7787696648133002 False NC
ENSDARG00000006112 2-cell 1.6189388392664956 False NC
ENSDARG00000006112 128-cell 2.917501278421073 False NC
ENSDARG00000006112 1k-cell 4.711212834032246 False NC
ENSDARG00000006112 Dome 3.1771785305199196 False NC
ENSDARG00000006112 50pc-epiboly 1.892982325119302 False NC
ENSDARG00000006112 Shield 1.0244687076463714 False NC
ENSDARG00000006112 75pc-epiboly 0.3296419978015683 False NC
ENSDARG00000006112 1-4-somites 0.41857288440212875 False NC
ENSDARG00000006112 14-19-somites 0.136405011764545 False NC
ENSDARG00000006112 20-25-somites 0.3179830217480254 False NC
ENSDARG00000006112 Prim-5 0.7052044103139763 False NC
ENSDARG00000006112 Prim-15 0.741455789312589 False NC
ENSDARG00000006112 Prim-25 0.5531809976729948 False NC
ENSDARG00000006112 Long-pec 0.623309850985884 False NC
ENSDARG00000006112 Protruding-mouth 0.733014610601011 False NC
ENSDARG00000006112 Day-4 0.6490592045878454 False NC
ENSDARG00000006112 Day-5 0.46521044977943227 False NC
ENSDARG00000006120 1-cell 0.029716004487441893 False NC
ENSDARG00000006120 2-cell 0.04519163565748814 False NC
ENSDARG00000006120 128-cell 0.060015818836402904 False NC
ENSDARG00000006120 1k-cell 0.039260734996419425 False NC
ENSDARG00000006120 Dome 0.17454652411577715 False NC
ENSDARG00000006120 50pc-epiboly 0.7423198155666612 False NC
ENSDARG00000006120 Shield 0.6046654726527004 False NC
ENSDARG00000006120 75pc-epiboly 0.6848484775448296 False NC
ENSDARG00000006120 1-4-somites 2.8649588483198003 False NC
ENSDARG00000006120 14-19-somites 3.7794349296959533 False NC
ENSDARG00000006120 20-25-somites 3.675978223628136 False NC
ENSDARG00000006120 Prim-5 3.322065925312227 False NC
ENSDARG00000006120 Prim-15 3.487122637329869 False NC
ENSDARG00000006120 Prim-25 6.5384446425750635 False NC
ENSDARG00000006120 Long-pec 5.04970535623447 False NC
ENSDARG00000006120 Protruding-mouth 4.727715419734703 False NC
ENSDARG00000006120 Day-4 4.0504429124435095 False NC
ENSDARG00000006120 Day-5 3.985473246429965 False NC
ENSDARG00000006124 1-cell 4.331912935082292 False NC
ENSDARG00000006124 2-cell 5.228152130445784 False NC
ENSDARG00000006124 128-cell 12.864843937794586 False NC
ENSDARG00000006124 1k-cell 10.111794798114799 False NC
ENSDARG00000006124 Dome 7.111647089097343 False NC
ENSDARG00000006124 50pc-epiboly 6.2738052241225954 False NC
ENSDARG00000006124 Shield 7.132707931072704 False NC
ENSDARG00000006124 75pc-epiboly 9.980781931457894 False NC
ENSDARG00000006124 1-4-somites 11.335020732973462 False NC
ENSDARG00000006124 14-19-somites 9.784783405442425 False NC
ENSDARG00000006124 20-25-somites 10.84697862670247 False NC
ENSDARG00000006124 Prim-5 12.155471809918298 False NC
ENSDARG00000006124 Prim-15 10.693677349401552 False NC
ENSDARG00000006124 Prim-25 11.103914993316554 False NC
ENSDARG00000006124 Long-pec 10.83884396121818 False NC
ENSDARG00000006124 Protruding-mouth 7.058280840106512 False NC
ENSDARG00000006124 Day-4 6.849204150937604 False NC
ENSDARG00000006124 Day-5 6.257835762064881 False NC
ENSDARG00000006125 1-cell 68.36847875481729 False NC
ENSDARG00000006125 2-cell 63.464245353106115 False NC
ENSDARG00000006125 128-cell 33.76724054332318 False NC
ENSDARG00000006125 1k-cell 25.2479867785328 False NC
ENSDARG00000006125 Dome 15.19740016122636 False NC
ENSDARG00000006125 50pc-epiboly 13.702307446210643 False NC
ENSDARG00000006125 Shield 17.231622664278916 False NC
ENSDARG00000006125 75pc-epiboly 19.38290658356652 False NC
ENSDARG00000006125 1-4-somites 10.304104909892228 False NC
ENSDARG00000006125 14-19-somites 9.353524377502461 False NC
ENSDARG00000006125 20-25-somites 8.643273261205227 False NC
ENSDARG00000006125 Prim-5 7.715692428086636 False NC
ENSDARG00000006125 Prim-15 6.535058846449118 False NC
ENSDARG00000006125 Prim-25 6.988981698927849 False NC
ENSDARG00000006125 Long-pec 7.0030253331234436 False NC
ENSDARG00000006125 Protruding-mouth 10.241335835791038 False NC
ENSDARG00000006125 Day-4 10.440310040892015 False NC
ENSDARG00000006125 Day-5 10.650410647634395 False NC
ENSDARG00000006128 1-cell 0.14743973815286454 False NC
ENSDARG00000006128 2-cell 0.4732264860334908 False NC
ENSDARG00000006128 128-cell 1.0671291899815123 False NC
ENSDARG00000006128 1k-cell 0.7980095123010533 False NC
ENSDARG00000006128 Dome 0.7291666308620449 False NC
ENSDARG00000006128 50pc-epiboly 0.26897743248392375 False NC
ENSDARG00000006128 Shield 0.18277019764779967 False NC
ENSDARG00000006128 75pc-epiboly 0.4221071901179473 False NC
ENSDARG00000006128 1-4-somites 1.4350771627906307 False NC
ENSDARG00000006128 14-19-somites 2.227218288982005 False NC
ENSDARG00000006128 20-25-somites 3.2398690151146257 False NC
ENSDARG00000006128 Prim-5 3.614550817835738 False NC
ENSDARG00000006128 Prim-15 4.346956687064457 False NC
ENSDARG00000006128 Prim-25 5.306993702347024 False NC
ENSDARG00000006128 Long-pec 5.462944805496151 False NC
ENSDARG00000006128 Protruding-mouth 3.481144446575108 False NC
ENSDARG00000006128 Day-4 2.944963938187029 False NC
ENSDARG00000006128 Day-5 2.4896088261542917 False NC
ENSDARG00000006137 1-cell 0.00711226603285892 False NC
ENSDARG00000006137 2-cell 0.0 False NC
ENSDARG00000006137 128-cell 0.0 False NC
ENSDARG00000006137 1k-cell 0.006264475922575982 False NC
ENSDARG00000006137 Dome 0.0 False NC
ENSDARG00000006137 50pc-epiboly 0.006940146949059305 False NC
ENSDARG00000006137 Shield 0.006403601666516061 False NC
ENSDARG00000006137 75pc-epiboly 0.020661239406505195 False NC
ENSDARG00000006137 1-4-somites 0.0 False NC
ENSDARG00000006137 14-19-somites 0.0 False NC
ENSDARG00000006137 20-25-somites 0.013063300211728962 False NC
ENSDARG00000006137 Prim-5 0.04865167981266476 False NC
ENSDARG00000006137 Prim-15 0.3502934981782938 False NC
ENSDARG00000006137 Prim-25 0.5339807538888915 False NC
ENSDARG00000006137 Long-pec 0.7937093380180695 False NC
ENSDARG00000006137 Protruding-mouth 0.957234902834083 False NC
ENSDARG00000006137 Day-4 1.5881825401679677 False NC
ENSDARG00000006137 Day-5 1.3336544296662474 False NC
ENSDARG00000006151 1-cell 0.0 False NC
ENSDARG00000006151 2-cell 0.005485398982924506 False NC
ENSDARG00000006151 128-cell 0.010596030375651617 False NC
ENSDARG00000006151 1k-cell 0.00508320132396106 False NC
ENSDARG00000006151 Dome 0.0860916005395879 False NC
ENSDARG00000006151 50pc-epiboly 0.1802068149148465 False NC
ENSDARG00000006151 Shield 0.15588277553456692 False NC
ENSDARG00000006151 75pc-epiboly 0.044707220334194865 False NC
ENSDARG00000006151 1-4-somites 0.05258996290296155 False NC
ENSDARG00000006151 14-19-somites 0.030927034408813014 False NC
ENSDARG00000006151 20-25-somites 0.015899985669732466 False NC
ENSDARG00000006151 Prim-5 0.050756874993868197 False NC
ENSDARG00000006151 Prim-15 0.02471649033335755 False NC
ENSDARG00000006151 Prim-25 0.09821228792882448 False NC
ENSDARG00000006151 Long-pec 0.11709850934112842 False NC
ENSDARG00000006151 Protruding-mouth 0.3072148205867965 False NC
ENSDARG00000006151 Day-4 0.27406814967052195 False NC
ENSDARG00000006151 Day-5 0.33652877610989923 False NC
ENSDARG00000006169 1-cell 0.3458748488284883 False NC
ENSDARG00000006169 2-cell 0.38757125396179587 False NC
ENSDARG00000006169 128-cell 0.3354198258886137 False NC
ENSDARG00000006169 1k-cell 0.28000567816421273 False NC
ENSDARG00000006169 Dome 0.07824818161638267 False NC
ENSDARG00000006169 50pc-epiboly 0.04632415642944622 False NC
ENSDARG00000006169 Shield 0.032820378923073976 False NC
ENSDARG00000006169 75pc-epiboly 0.03776102489568405 False NC
ENSDARG00000006169 1-4-somites 0.21939133182772225 False NC
ENSDARG00000006169 14-19-somites 0.19988914671118096 False NC
ENSDARG00000006169 20-25-somites 0.36357215868991416 False NC
ENSDARG00000006169 Prim-5 0.38604376526597667 False NC
ENSDARG00000006169 Prim-15 0.3449122884959759 False NC
ENSDARG00000006169 Prim-25 0.3623623287942398 False NC
ENSDARG00000006169 Long-pec 0.32251572808580964 False NC
ENSDARG00000006169 Protruding-mouth 0.36868243723806016 False NC
ENSDARG00000006169 Day-4 0.49423646307054325 False NC
ENSDARG00000006169 Day-5 0.48657972337942823 False NC
ENSDARG00000006174 1-cell 0.029115006643875653 False NC
ENSDARG00000006174 2-cell 0.006918382425092987 False NC
ENSDARG00000006174 128-cell 0.0467743307172374 False NC
ENSDARG00000006174 1k-cell 0.06411116276568865 False NC
ENSDARG00000006174 Dome 0.04071818326082335 False NC
ENSDARG00000006174 50pc-epiboly 0.04971822500679095 False NC
ENSDARG00000006174 Shield 0.01966049612781476 False NC
ENSDARG00000006174 75pc-epiboly 0.04933805951909214 False NC
ENSDARG00000006174 1-4-somites 0.7826745546417719 False NC
ENSDARG00000006174 14-19-somites 0.7866268035563679 False NC
ENSDARG00000006174 20-25-somites 0.82888352261051 False NC
ENSDARG00000006174 Prim-5 0.5050182328119612 False NC
ENSDARG00000006174 Prim-15 0.32731992605790494 False NC
ENSDARG00000006174 Prim-25 0.2987425658429824 False NC
ENSDARG00000006174 Long-pec 0.2584554879628979 False NC
ENSDARG00000006174 Protruding-mouth 0.24125514080106863 False NC
ENSDARG00000006174 Day-4 0.23534611370225073 False NC
ENSDARG00000006174 Day-5 0.15812552263678953 False NC
ENSDARG00000006181 1-cell 0.7975808714183708 False NC
ENSDARG00000006181 2-cell 0.7237899919822909 False NC
ENSDARG00000006181 128-cell 0.7818925924272617 False NC
ENSDARG00000006181 1k-cell 0.4768156116556789 False NC
ENSDARG00000006181 Dome 0.3903198922792389 False NC
ENSDARG00000006181 50pc-epiboly 0.1655163829712746 False NC
ENSDARG00000006181 Shield 0.07148607505712405 False NC
ENSDARG00000006181 75pc-epiboly 0.03494697411221012 False NC
ENSDARG00000006181 1-4-somites 0.006577407616554243 False NC
ENSDARG00000006181 14-19-somites 0.0032233608285879858 False NC
ENSDARG00000006181 20-25-somites 0.016571712083820512 False NC
ENSDARG00000006181 Prim-5 0.09874890628643004 False NC
ENSDARG00000006181 Prim-15 0.15842822790626016 False NC
ENSDARG00000006181 Prim-25 0.30347162473566647 False NC
ENSDARG00000006181 Long-pec 0.42105720959813137 False NC
ENSDARG00000006181 Protruding-mouth 0.8155877765748965 False NC
ENSDARG00000006181 Day-4 0.7037848529010379 False NC
ENSDARG00000006181 Day-5 0.6726072297000163 False NC
ENSDARG00000006192 1-cell 1.6013335197351448 False NC
ENSDARG00000006192 2-cell 1.8479841366725622 False NC
ENSDARG00000006192 128-cell 3.29388903592949 False NC
ENSDARG00000006192 1k-cell 4.286970974915568 False NC
ENSDARG00000006192 Dome 3.257009902667528 False NC
ENSDARG00000006192 50pc-epiboly 3.4757064519441245 False NC
ENSDARG00000006192 Shield 4.051873798248073 False NC
ENSDARG00000006192 75pc-epiboly 4.1163972782274305 False NC
ENSDARG00000006192 1-4-somites 3.1386862290412414 False NC
ENSDARG00000006192 14-19-somites 2.7204659838860525 False NC
ENSDARG00000006192 20-25-somites 2.473339515693353 False NC
ENSDARG00000006192 Prim-5 2.1276046186105417 False NC
ENSDARG00000006192 Prim-15 1.9208461477890268 False NC
ENSDARG00000006192 Prim-25 1.9223127675806098 False NC
ENSDARG00000006192 Long-pec 1.4202699623168673 False NC
ENSDARG00000006192 Protruding-mouth 0.9315677619209651 False NC
ENSDARG00000006192 Day-4 0.922850248018175 False NC
ENSDARG00000006192 Day-5 0.7654832787557109 False NC
ENSDARG00000006196 1-cell 10.260475373808664 False NC
ENSDARG00000006196 2-cell 10.341775101410077 False NC
ENSDARG00000006196 128-cell 4.134248806957844 False NC
ENSDARG00000006196 1k-cell 5.538867331512384 False NC
ENSDARG00000006196 Dome 3.4079442128473687 False NC
ENSDARG00000006196 50pc-epiboly 1.2897481501949453 False NC
ENSDARG00000006196 Shield 1.4292715449693065 False NC
ENSDARG00000006196 75pc-epiboly 2.5135909756848314 False NC
ENSDARG00000006196 1-4-somites 3.513995871791734 False NC
ENSDARG00000006196 14-19-somites 3.079069524748406 False NC
ENSDARG00000006196 20-25-somites 3.4663083570580824 False NC
ENSDARG00000006196 Prim-5 3.462084479570069 False NC
ENSDARG00000006196 Prim-15 2.8230575217759912 False NC
ENSDARG00000006196 Prim-25 2.687169615147181 False NC
ENSDARG00000006196 Long-pec 2.6887654785316606 False NC
ENSDARG00000006196 Protruding-mouth 2.658515935274687 False NC
ENSDARG00000006196 Day-4 2.8499878085472603 False NC
ENSDARG00000006196 Day-5 2.6680536429406905 False NC
ENSDARG00000006200 1-cell 3.320127116532871 False NC
ENSDARG00000006200 2-cell 3.689556616619103 False NC
ENSDARG00000006200 128-cell 4.442304519844621 False NC
ENSDARG00000006200 1k-cell 4.044643064509406 False NC
ENSDARG00000006200 Dome 2.919522167956908 False NC
ENSDARG00000006200 50pc-epiboly 6.95159401325202 False NC
ENSDARG00000006200 Shield 8.814960389338873 False NC
ENSDARG00000006200 75pc-epiboly 13.82125209435713 False NC
ENSDARG00000006200 1-4-somites 16.563191522209074 False NC
ENSDARG00000006200 14-19-somites 13.801934664575416 False NC
ENSDARG00000006200 20-25-somites 12.974325562452202 False NC
ENSDARG00000006200 Prim-5 10.144701913720988 False NC
ENSDARG00000006200 Prim-15 7.419617548828225 False NC
ENSDARG00000006200 Prim-25 8.070068117024823 False NC
ENSDARG00000006200 Long-pec 5.22926124768098 False NC
ENSDARG00000006200 Protruding-mouth 4.80260907463663 False NC
ENSDARG00000006200 Day-4 4.182855676955258 False NC
ENSDARG00000006200 Day-5 3.1432433861731672 False NC
ENSDARG00000006202 1-cell 0.1607345385583887 False NC
ENSDARG00000006202 2-cell 0.13888782763156599 False NC
ENSDARG00000006202 128-cell 0.41584439886850044 False NC
ENSDARG00000006202 1k-cell 0.3861130930474933 False NC
ENSDARG00000006202 Dome 0.17710878959688953 False NC
ENSDARG00000006202 50pc-epiboly 5.7604785123872455 False NC
ENSDARG00000006202 Shield 8.775233320567425 False NC
ENSDARG00000006202 75pc-epiboly 10.71123442743221 False NC
ENSDARG00000006202 1-4-somites 6.591192972743073 False NC
ENSDARG00000006202 14-19-somites 6.290570425457231 False NC
ENSDARG00000006202 20-25-somites 6.87070658955537 False NC
ENSDARG00000006202 Prim-5 9.681396866781544 False NC
ENSDARG00000006202 Prim-15 10.153773495720005 False NC
ENSDARG00000006202 Prim-25 6.289865025569928 False NC
ENSDARG00000006202 Long-pec 10.036123640963579 False NC
ENSDARG00000006202 Protruding-mouth 15.014051130905603 False NC
ENSDARG00000006202 Day-4 16.38851685101881 False NC
ENSDARG00000006202 Day-5 15.4208990598073 False NC
ENSDARG00000006206 1-cell 0.0 False NC
ENSDARG00000006206 2-cell 0.0 False NC
ENSDARG00000006206 128-cell 0.0 False NC
ENSDARG00000006206 1k-cell 0.0 False NC
ENSDARG00000006206 Dome 0.007276944398018631 False NC
ENSDARG00000006206 50pc-epiboly 0.007616044794499818 False NC
ENSDARG00000006206 Shield 0.0 False NC
ENSDARG00000006206 75pc-epiboly 0.0 False NC
ENSDARG00000006206 1-4-somites 0.0 False NC
ENSDARG00000006206 14-19-somites 0.0 False NC
ENSDARG00000006206 20-25-somites 0.007167764624206705 False NC
ENSDARG00000006206 Prim-5 0.022881362321532952 False NC
ENSDARG00000006206 Prim-15 0.00835670493951622 False NC
ENSDARG00000006206 Prim-25 0.031252528192800985 False NC
ENSDARG00000006206 Long-pec 0.28505727484789156 False NC
ENSDARG00000006206 Protruding-mouth 0.7290503104820902 False NC
ENSDARG00000006206 Day-4 0.7413048144702673 False NC
ENSDARG00000006206 Day-5 0.6693011183262969 False NC
ENSDARG00000006207 1-cell 1.9658681102625184 False NC
ENSDARG00000006207 2-cell 2.917991560115201 False NC
ENSDARG00000006207 128-cell 2.373315034531631 False NC
ENSDARG00000006207 1k-cell 1.3203938275100653 False NC
ENSDARG00000006207 Dome 1.7408198811186186 False NC
ENSDARG00000006207 50pc-epiboly 1.3401776375799517 False NC
ENSDARG00000006207 Shield 0.7678036709499945 False NC
ENSDARG00000006207 75pc-epiboly 0.22600119378524428 False NC
ENSDARG00000006207 1-4-somites 0.7116587947615659 False NC
ENSDARG00000006207 14-19-somites 0.8017458689120694 False NC
ENSDARG00000006207 20-25-somites 0.964519569501219 False NC
ENSDARG00000006207 Prim-5 0.9736997277980743 False NC
ENSDARG00000006207 Prim-15 0.5766705394751609 False NC
ENSDARG00000006207 Prim-25 0.6380062885918345 False NC
ENSDARG00000006207 Long-pec 0.5099869951859122 False NC
ENSDARG00000006207 Protruding-mouth 1.5597755208541062 False NC
ENSDARG00000006207 Day-4 3.038471873570701 False NC
ENSDARG00000006207 Day-5 3.0483033474109087 False NC
ENSDARG00000006215 1-cell 0.0022617709554596447 False NC
ENSDARG00000006215 2-cell 0.0021497912219957263 False NC
ENSDARG00000006215 128-cell 0.016610826786153887 False NC
ENSDARG00000006215 1k-cell 0.00996082656877444 False NC
ENSDARG00000006215 Dome 0.008435073168957297 False NC
ENSDARG00000006215 50pc-epiboly 0.03751960153054144 False NC
ENSDARG00000006215 Shield 0.016291269412864833 False NC
ENSDARG00000006215 75pc-epiboly 0.026281914077754064 False NC
ENSDARG00000006215 1-4-somites 0.1648849113303211 False NC
ENSDARG00000006215 14-19-somites 0.2666545643499461 False NC
ENSDARG00000006215 20-25-somites 0.5982132519419391 False NC
ENSDARG00000006215 Prim-5 2.0223742350990053 False NC
ENSDARG00000006215 Prim-15 3.182073741449583 False NC
ENSDARG00000006215 Prim-25 2.791695504268019 False NC
ENSDARG00000006215 Long-pec 2.5401365018232105 False NC
ENSDARG00000006215 Protruding-mouth 1.5288659950338943 False NC
ENSDARG00000006215 Day-4 3.3251540217347575 False NC
ENSDARG00000006215 Day-5 3.9851321937637865 False NC
ENSDARG00000006219 1-cell 0.08691775568318433 False NC
ENSDARG00000006219 2-cell 0.1394119326414964 False NC
ENSDARG00000006219 128-cell 1.3115864140142266 False NC
ENSDARG00000006219 1k-cell 1.3014700446388183 False NC
ENSDARG00000006219 Dome 4.462155180011038 False NC
ENSDARG00000006219 50pc-epiboly 19.252850310865718 False NC
ENSDARG00000006219 Shield 28.304684576263025 False NC
ENSDARG00000006219 75pc-epiboly 31.86727385017402 False NC
ENSDARG00000006219 1-4-somites 35.770810754638 False NC
ENSDARG00000006219 14-19-somites 29.42213485608452 False NC
ENSDARG00000006219 20-25-somites 24.43056687021752 False NC
ENSDARG00000006219 Prim-5 16.244328168897106 False NC
ENSDARG00000006219 Prim-15 9.678500902360287 False NC
ENSDARG00000006219 Prim-25 8.847741424914126 False NC
ENSDARG00000006219 Long-pec 5.6765773181332975 False NC
ENSDARG00000006219 Protruding-mouth 6.269231167894818 False NC
ENSDARG00000006219 Day-4 5.763389498290182 False NC
ENSDARG00000006219 Day-5 5.447278569290226 False NC
ENSDARG00000006220 1-cell 0.2984148473671708 False NC
ENSDARG00000006220 2-cell 0.1701842402303104 False NC
ENSDARG00000006220 128-cell 0.2556877041894282 False NC
ENSDARG00000006220 1k-cell 0.21027476954704177 False NC
ENSDARG00000006220 Dome 0.07883123643458187 False NC
ENSDARG00000006220 50pc-epiboly 0.05338540420252079 False NC
ENSDARG00000006220 Shield 0.013434043419389741 False NC
ENSDARG00000006220 75pc-epiboly 0.014448326725086485 False NC
ENSDARG00000006220 1-4-somites 0.090644504197427 False NC
ENSDARG00000006220 14-19-somites 0.0932856709663141 False NC
ENSDARG00000006220 20-25-somites 0.1964050053266313 False NC
ENSDARG00000006220 Prim-5 1.3414363354105614 False NC
ENSDARG00000006220 Prim-15 1.437802362338261 False NC
ENSDARG00000006220 Prim-25 0.5078385867183363 False NC
ENSDARG00000006220 Long-pec 1.3522742635351885 False NC
ENSDARG00000006220 Protruding-mouth 9.571288694227054 False NC
ENSDARG00000006220 Day-4 29.830684561745176 False NC
ENSDARG00000006220 Day-5 13.938112287086224 False NC
ENSDARG00000006225 1-cell 144.49949062100447 False NC
ENSDARG00000006225 2-cell 121.22210175244636 False NC
ENSDARG00000006225 128-cell 72.8536557585973 False NC
ENSDARG00000006225 1k-cell 66.01548644165062 False NC
ENSDARG00000006225 Dome 76.519867365696 False NC
ENSDARG00000006225 50pc-epiboly 107.83015925454649 False NC
ENSDARG00000006225 Shield 132.3857646386122 False NC
ENSDARG00000006225 75pc-epiboly 105.44675249155416 False NC
ENSDARG00000006225 1-4-somites 68.52686170536839 False NC
ENSDARG00000006225 14-19-somites 57.676564132346314 False NC
ENSDARG00000006225 20-25-somites 50.76752676663148 False NC
ENSDARG00000006225 Prim-5 38.52174145502262 False NC
ENSDARG00000006225 Prim-15 33.18580188280689 False NC
ENSDARG00000006225 Prim-25 34.369445325673496 False NC
ENSDARG00000006225 Long-pec 22.706500234116536 False NC
ENSDARG00000006225 Protruding-mouth 13.753469390787814 False NC
ENSDARG00000006225 Day-4 10.493999767364482 False NC
ENSDARG00000006225 Day-5 7.506009795519046 False NC
ENSDARG00000006235 1-cell 1.8909016477090053 False NC
ENSDARG00000006235 2-cell 6.173278328706827 False NC
ENSDARG00000006235 128-cell 12.327317148368982 False NC
ENSDARG00000006235 1k-cell 12.406798245317386 False NC
ENSDARG00000006235 Dome 10.143564529880175 False NC
ENSDARG00000006235 50pc-epiboly 12.612921939694917 False NC
ENSDARG00000006235 Shield 10.395897402560044 False NC
ENSDARG00000006235 75pc-epiboly 12.029972249503269 False NC
ENSDARG00000006235 1-4-somites 11.770375271777784 False NC
ENSDARG00000006235 14-19-somites 12.148418949113065 False NC
ENSDARG00000006235 20-25-somites 12.667486820472284 False NC
ENSDARG00000006235 Prim-5 10.961974022373322 False NC
ENSDARG00000006235 Prim-15 10.602154502723668 False NC
ENSDARG00000006235 Prim-25 10.900117964569771 False NC
ENSDARG00000006235 Long-pec 8.062665811502644 False NC
ENSDARG00000006235 Protruding-mouth 7.092246521393493 False NC
ENSDARG00000006235 Day-4 7.4947089945803125 False NC
ENSDARG00000006235 Day-5 9.107654569209695 False NC
ENSDARG00000006240 1-cell 7.421520717435956 False NC
ENSDARG00000006240 2-cell 8.280483130983576 False NC
ENSDARG00000006240 128-cell 10.692882806511104 False NC
ENSDARG00000006240 1k-cell 10.200107119962668 False NC
ENSDARG00000006240 Dome 9.859804101016852 False NC
ENSDARG00000006240 50pc-epiboly 5.417379236807262 False NC
ENSDARG00000006240 Shield 2.4992798397208738 False NC
ENSDARG00000006240 75pc-epiboly 0.4557471165132615 False NC
ENSDARG00000006240 1-4-somites 1.3537540170533027 False NC
ENSDARG00000006240 14-19-somites 1.6843069289104402 False NC
ENSDARG00000006240 20-25-somites 2.3287323328015743 False NC
ENSDARG00000006240 Prim-5 2.7251438654210576 False NC
ENSDARG00000006240 Prim-15 2.629305732230027 False NC
ENSDARG00000006240 Prim-25 3.064034934566359 False NC
ENSDARG00000006240 Long-pec 2.478362460027749 False NC
ENSDARG00000006240 Protruding-mouth 3.4247968430177167 False NC
ENSDARG00000006240 Day-4 2.8144845938990852 False NC
ENSDARG00000006240 Day-5 2.364849249582826 False NC
ENSDARG00000006242 1-cell 11.636888702973554 False NC
ENSDARG00000006242 2-cell 10.952751604517857 False NC
ENSDARG00000006242 128-cell 19.157958481650432 False NC
ENSDARG00000006242 1k-cell 21.166710354941706 False NC
ENSDARG00000006242 Dome 34.81786556755462 False NC
ENSDARG00000006242 50pc-epiboly 71.04205767504199 False NC
ENSDARG00000006242 Shield 70.7160027714489 False NC
ENSDARG00000006242 75pc-epiboly 76.91699600390625 False NC
ENSDARG00000006242 1-4-somites 88.53540752628471 False NC
ENSDARG00000006242 14-19-somites 87.22452093101786 False NC
ENSDARG00000006242 20-25-somites 71.13006743910694 False NC
ENSDARG00000006242 Prim-5 46.87507657117434 False NC
ENSDARG00000006242 Prim-15 52.54512849537944 False NC
ENSDARG00000006242 Prim-25 72.7193418727127 False NC
ENSDARG00000006242 Long-pec 57.14651864791672 False NC
ENSDARG00000006242 Protruding-mouth 57.223015929931435 False NC
ENSDARG00000006242 Day-4 36.72850579236985 False NC
ENSDARG00000006242 Day-5 29.858688662712968 False NC
ENSDARG00000006251 1-cell 16.716009990967116 False NC
ENSDARG00000006251 2-cell 26.295550706762253 False NC
ENSDARG00000006251 128-cell 52.46206312834662 False NC
ENSDARG00000006251 1k-cell 49.54058109148191 False NC
ENSDARG00000006251 Dome 45.926651003291155 False NC
ENSDARG00000006251 50pc-epiboly 70.9226998053455 False NC
ENSDARG00000006251 Shield 58.69210644043879 False NC
ENSDARG00000006251 75pc-epiboly 44.341371726619386 False NC
ENSDARG00000006251 1-4-somites 36.299036041664536 False NC
ENSDARG00000006251 14-19-somites 24.221502524349905 False NC
ENSDARG00000006251 20-25-somites 28.17142313919829 False NC
ENSDARG00000006251 Prim-5 27.879070596441373 False NC
ENSDARG00000006251 Prim-15 25.89464303924759 False NC
ENSDARG00000006251 Prim-25 20.649954804725645 False NC
ENSDARG00000006251 Long-pec 19.38141053039869 False NC
ENSDARG00000006251 Protruding-mouth 16.177139126370886 False NC
ENSDARG00000006251 Day-4 17.09547247988629 False NC
ENSDARG00000006251 Day-5 15.540034593087167 False NC
ENSDARG00000006253 1-cell 0.9650118753825268 False NC
ENSDARG00000006253 2-cell 1.2090816703635234 False NC
ENSDARG00000006253 128-cell 2.505579195285745 False NC
ENSDARG00000006253 1k-cell 3.0522058447523603 False NC
ENSDARG00000006253 Dome 3.371720860411602 False NC
ENSDARG00000006253 50pc-epiboly 5.022177510833756 False NC
ENSDARG00000006253 Shield 5.173656474451989 False NC
ENSDARG00000006253 75pc-epiboly 4.2097804235754825 False NC
ENSDARG00000006253 1-4-somites 2.6114823735304107 False NC
ENSDARG00000006253 14-19-somites 2.4159443070545947 False NC
ENSDARG00000006253 20-25-somites 2.475184164161481 False NC
ENSDARG00000006253 Prim-5 2.5433172183447863 False NC
ENSDARG00000006253 Prim-15 2.0455956256709698 False NC
ENSDARG00000006253 Prim-25 2.493128799199878 False NC
ENSDARG00000006253 Long-pec 2.2942791575636363 False NC
ENSDARG00000006253 Protruding-mouth 2.3839775589035552 False NC
ENSDARG00000006253 Day-4 2.3884126170746836 False NC
ENSDARG00000006253 Day-5 2.2680537758676502 False NC
ENSDARG00000006257 1-cell 2.7211082362437033 False NC
ENSDARG00000006257 2-cell 3.2147626035080976 False NC
ENSDARG00000006257 128-cell 15.713075477641496 False NC
ENSDARG00000006257 1k-cell 19.41311988008503 False NC
ENSDARG00000006257 Dome 8.921157471743378 False NC
ENSDARG00000006257 50pc-epiboly 2.0081262466047898 False NC
ENSDARG00000006257 Shield 0.7314480286933632 False NC
ENSDARG00000006257 75pc-epiboly 0.2468387420751046 False NC
ENSDARG00000006257 1-4-somites 0.400367906329547 False NC
ENSDARG00000006257 14-19-somites 0.4997713118342311 False NC
ENSDARG00000006257 20-25-somites 0.6528150074749368 False NC
ENSDARG00000006257 Prim-5 0.9559053588998934 False NC
ENSDARG00000006257 Prim-15 1.5266369891745164 False NC
ENSDARG00000006257 Prim-25 2.2405838127454123 False NC
ENSDARG00000006257 Long-pec 3.1537928302286056 False NC
ENSDARG00000006257 Protruding-mouth 3.3138274292743093 False NC
ENSDARG00000006257 Day-4 3.228981933378048 False NC
ENSDARG00000006257 Day-5 3.146810833010834 False NC
ENSDARG00000006260 1-cell 8.26424742923633 False NC
ENSDARG00000006260 2-cell 15.05612217331148 False NC
ENSDARG00000006260 128-cell 37.98380182247351 False NC
ENSDARG00000006260 1k-cell 30.00469843722852 False NC
ENSDARG00000006260 Dome 89.89604193889275 False NC
ENSDARG00000006260 50pc-epiboly 178.39743228005756 False NC
ENSDARG00000006260 Shield 281.351796916576 False NC
ENSDARG00000006260 75pc-epiboly 344.92273855841034 False NC
ENSDARG00000006260 1-4-somites 355.4971795385065 False NC
ENSDARG00000006260 14-19-somites 374.5146501386668 False NC
ENSDARG00000006260 20-25-somites 375.8441817691732 False NC
ENSDARG00000006260 Prim-5 337.8994452060387 False NC
ENSDARG00000006260 Prim-15 283.26865551835994 False NC
ENSDARG00000006260 Prim-25 308.68349436944527 False NC
ENSDARG00000006260 Long-pec 167.35318705966213 False NC
ENSDARG00000006260 Protruding-mouth 108.96151669852983 False NC
ENSDARG00000006260 Day-4 88.84527211862546 False NC
ENSDARG00000006260 Day-5 62.927116285182194 False NC
ENSDARG00000006266 1-cell 0.9440754501955219 False NC
ENSDARG00000006266 2-cell 1.2792854342685036 False NC
ENSDARG00000006266 128-cell 1.4111759767966578 False NC
ENSDARG00000006266 1k-cell 1.5904373085086771 False NC
ENSDARG00000006266 Dome 0.11125347408329703 False NC
ENSDARG00000006266 50pc-epiboly 0.13698565445276423 False NC
ENSDARG00000006266 Shield 0.1737934601275905 False NC
ENSDARG00000006266 75pc-epiboly 0.31605633174294157 False NC
ENSDARG00000006266 1-4-somites 0.5868576878355787 False NC
ENSDARG00000006266 14-19-somites 0.42630438581032915 False NC
ENSDARG00000006266 20-25-somites 0.39482571638801806 False NC
ENSDARG00000006266 Prim-5 0.543595055568265 False NC
ENSDARG00000006266 Prim-15 0.612503085110871 False NC
ENSDARG00000006266 Prim-25 0.4971268406686473 False NC
ENSDARG00000006266 Long-pec 0.758393914527596 False NC
ENSDARG00000006266 Protruding-mouth 1.8259543609621782 False NC
ENSDARG00000006266 Day-4 3.3404538623988658 False NC
ENSDARG00000006266 Day-5 4.297692771928091 False NC
ENSDARG00000006272 1-cell 1.7566488610706537 False NC
ENSDARG00000006272 2-cell 2.3161686225626497 False NC
ENSDARG00000006272 128-cell 5.10095931806849 False NC
ENSDARG00000006272 1k-cell 3.9200254801137313 False NC
ENSDARG00000006272 Dome 1.3332224441294458 False NC
ENSDARG00000006272 50pc-epiboly 0.5827021967677457 False NC
ENSDARG00000006272 Shield 0.5714072956582801 False NC
ENSDARG00000006272 75pc-epiboly 0.8686664502111505 False NC
ENSDARG00000006272 1-4-somites 1.2908598600076813 False NC
ENSDARG00000006272 14-19-somites 1.1336681062848841 False NC
ENSDARG00000006272 20-25-somites 1.655049937899672 False NC
ENSDARG00000006272 Prim-5 1.7270975239043405 False NC
ENSDARG00000006272 Prim-15 1.2988098478299843 False NC
ENSDARG00000006272 Prim-25 1.101740434971774 False NC
ENSDARG00000006272 Long-pec 0.8421774809778677 False NC
ENSDARG00000006272 Protruding-mouth 0.7907408654621567 False NC
ENSDARG00000006272 Day-4 0.9957013325838938 False NC
ENSDARG00000006272 Day-5 0.961395838557076 False NC
ENSDARG00000006279 1-cell 0.5300916571197052 False NC
ENSDARG00000006279 2-cell 0.8056014376657172 False NC
ENSDARG00000006279 128-cell 0.9973349827030754 False NC
ENSDARG00000006279 1k-cell 0.7927108672398069 False NC
ENSDARG00000006279 Dome 0.6951840295351062 False NC
ENSDARG00000006279 50pc-epiboly 0.1875789886141776 False NC
ENSDARG00000006279 Shield 0.031468579789443486 False NC
ENSDARG00000006279 75pc-epiboly 0.031024114073237415 False NC
ENSDARG00000006279 1-4-somites 0.015924768834085244 False NC
ENSDARG00000006279 14-19-somites 0.028615328389870263 False NC
ENSDARG00000006279 20-25-somites 0.058846031639421995 False NC
ENSDARG00000006279 Prim-5 0.17362058813626277 False NC
ENSDARG00000006279 Prim-15 0.2713095527984112 False NC
ENSDARG00000006279 Prim-25 0.20992706086194685 False NC
ENSDARG00000006279 Long-pec 0.19797720812153427 False NC
ENSDARG00000006279 Protruding-mouth 0.29254003925603883 False NC
ENSDARG00000006279 Day-4 0.27957822096560464 False NC
ENSDARG00000006279 Day-5 0.17317069324518827 False NC
ENSDARG00000006283 1-cell 3.527960329124256 False NC
ENSDARG00000006283 2-cell 4.1514438180673485 False NC
ENSDARG00000006283 128-cell 10.843297527273371 False NC
ENSDARG00000006283 1k-cell 10.59160292465829 False NC
ENSDARG00000006283 Dome 7.00495011692563 False NC
ENSDARG00000006283 50pc-epiboly 7.883054364942282 False NC
ENSDARG00000006283 Shield 6.305461049032332 False NC
ENSDARG00000006283 75pc-epiboly 5.254544799337532 False NC
ENSDARG00000006283 1-4-somites 2.2804751539162615 False NC
ENSDARG00000006283 14-19-somites 2.0519949509238478 False NC
ENSDARG00000006283 20-25-somites 2.5145898192233007 False NC
ENSDARG00000006283 Prim-5 2.9357318086174153 False NC
ENSDARG00000006283 Prim-15 2.7447530341448463 False NC
ENSDARG00000006283 Prim-25 2.0335535430179883 False NC
ENSDARG00000006283 Long-pec 2.3533231064715237 False NC
ENSDARG00000006283 Protruding-mouth 2.6527353462744108 False NC
ENSDARG00000006283 Day-4 3.2482797832380172 False NC
ENSDARG00000006283 Day-5 2.8740481990001827 False NC
ENSDARG00000006288 1-cell 0.16437294673243102 False NC
ENSDARG00000006288 2-cell 0.27475789568353254 False NC
ENSDARG00000006288 128-cell 0.3304142034874856 False NC
ENSDARG00000006288 1k-cell 0.26210083093490066 False NC
ENSDARG00000006288 Dome 0.32236094338025517 False NC
ENSDARG00000006288 50pc-epiboly 0.09955556039066185 False NC
ENSDARG00000006288 Shield 0.04082617059571013 False NC
ENSDARG00000006288 75pc-epiboly 0.04390858606646772 False NC
ENSDARG00000006288 1-4-somites 0.1911069020139045 False NC
ENSDARG00000006288 14-19-somites 0.20755952476552633 False NC
ENSDARG00000006288 20-25-somites 0.2628685563750265 False NC
ENSDARG00000006288 Prim-5 0.2160174111113443 False NC
ENSDARG00000006288 Prim-15 0.24578400572380993 False NC
ENSDARG00000006288 Prim-25 0.1787307363326537 False NC
ENSDARG00000006288 Long-pec 0.20701206397994895 False NC
ENSDARG00000006288 Protruding-mouth 0.2419507692519914 False NC
ENSDARG00000006288 Day-4 0.1775391708998842 False NC
ENSDARG00000006288 Day-5 0.16849893557105633 False NC
ENSDARG00000006290 1-cell 0.8175300481792315 False NC
ENSDARG00000006290 2-cell 0.8043193973615483 False NC
ENSDARG00000006290 128-cell 1.4615190716571056 False NC
ENSDARG00000006290 1k-cell 1.9328450997351638 False NC
ENSDARG00000006290 Dome 2.380285827372559 False NC
ENSDARG00000006290 50pc-epiboly 4.044709959092261 False NC
ENSDARG00000006290 Shield 3.9386285416201594 False NC
ENSDARG00000006290 75pc-epiboly 8.916430294576344 False NC
ENSDARG00000006290 1-4-somites 16.57259156428168 False NC
ENSDARG00000006290 14-19-somites 18.690057101387197 False NC
ENSDARG00000006290 20-25-somites 16.97839779741703 False NC
ENSDARG00000006290 Prim-5 15.641733056228443 False NC
ENSDARG00000006290 Prim-15 17.322246714183024 False NC
ENSDARG00000006290 Prim-25 19.583918201642355 False NC
ENSDARG00000006290 Long-pec 17.271911300915818 False NC
ENSDARG00000006290 Protruding-mouth 20.87387065605274 False NC
ENSDARG00000006290 Day-4 18.17299702434506 False NC
ENSDARG00000006290 Day-5 13.890048094304646 False NC
ENSDARG00000006292 1-cell 0.0 False NC
ENSDARG00000006292 2-cell 0.001274595899603124 False NC
ENSDARG00000006292 128-cell 0.0024621102149392318 False NC
ENSDARG00000006292 1k-cell 0.00236228124318632 False NC
ENSDARG00000006292 Dome 0.0 False NC
ENSDARG00000006292 50pc-epiboly 0.0013085355555152354 False NC
ENSDARG00000006292 Shield 0.002414744392445077 False NC
ENSDARG00000006292 75pc-epiboly 0.006492649839373867 False NC
ENSDARG00000006292 1-4-somites 0.03665965845969771 False NC
ENSDARG00000006292 14-19-somites 0.03593127078546759 False NC
ENSDARG00000006292 20-25-somites 0.05295515323883469 False NC
ENSDARG00000006292 Prim-5 0.07600543606407427 False NC
ENSDARG00000006292 Prim-15 0.07896848310965991 False NC
ENSDARG00000006292 Prim-25 0.04564152211148063 False NC
ENSDARG00000006292 Long-pec 0.05577884574247455 False NC
ENSDARG00000006292 Protruding-mouth 0.06195672033745199 False NC
ENSDARG00000006292 Day-4 0.06503785995359768 False NC
ENSDARG00000006292 Day-5 0.05673068785592707 False NC
ENSDARG00000006299 1-cell 4.92522338864371 False NC
ENSDARG00000006299 2-cell 5.832618498689563 False NC
ENSDARG00000006299 128-cell 8.34428078095161 False NC
ENSDARG00000006299 1k-cell 7.607071233029781 False NC
ENSDARG00000006299 Dome 3.0630291956714784 False NC
ENSDARG00000006299 50pc-epiboly 2.784778819482157 False NC
ENSDARG00000006299 Shield 3.0423685900427753 False NC
ENSDARG00000006299 75pc-epiboly 2.5014082756685068 False NC
ENSDARG00000006299 1-4-somites 2.510243470221899 False NC
ENSDARG00000006299 14-19-somites 2.070250992565812 False NC
ENSDARG00000006299 20-25-somites 1.7275572847736413 False NC
ENSDARG00000006299 Prim-5 1.4742822198178744 False NC
ENSDARG00000006299 Prim-15 1.7300712534347356 False NC
ENSDARG00000006299 Prim-25 3.1519160413680627 False NC
ENSDARG00000006299 Long-pec 2.6397358326802394 False NC
ENSDARG00000006299 Protruding-mouth 2.5030476016551604 False NC
ENSDARG00000006299 Day-4 2.6642542985507127 False NC
ENSDARG00000006299 Day-5 2.5430212501343585 False NC
ENSDARG00000006300 1-cell 0.1883497235970546 False NC
ENSDARG00000006300 2-cell 0.3092242646916011 False NC
ENSDARG00000006300 128-cell 1.689792608447459 False NC
ENSDARG00000006300 1k-cell 2.088809465633289 False NC
ENSDARG00000006300 Dome 1.8598523486336866 False NC
ENSDARG00000006300 50pc-epiboly 2.046770099949169 False NC
ENSDARG00000006300 Shield 2.435822877086618 False NC
ENSDARG00000006300 75pc-epiboly 3.631144561686438 False NC
ENSDARG00000006300 1-4-somites 5.141265433916364 False NC
ENSDARG00000006300 14-19-somites 4.8403022789480215 False NC
ENSDARG00000006300 20-25-somites 4.9690607197452 False NC
ENSDARG00000006300 Prim-5 4.4174133144443175 False NC
ENSDARG00000006300 Prim-15 4.143305848161549 False NC
ENSDARG00000006300 Prim-25 3.051045274364153 False NC
ENSDARG00000006300 Long-pec 2.6056997590721362 False NC
ENSDARG00000006300 Protruding-mouth 2.003567422824093 False NC
ENSDARG00000006300 Day-4 2.1107280582976644 False NC
ENSDARG00000006300 Day-5 1.6641125602791274 False NC
ENSDARG00000006301 1-cell 0.4393727541934793 False NC
ENSDARG00000006301 2-cell 0.7465823737290116 False NC
ENSDARG00000006301 128-cell 2.51250884138665 False NC
ENSDARG00000006301 1k-cell 1.6344763405847533 False NC
ENSDARG00000006301 Dome 0.8193007610081173 False NC
ENSDARG00000006301 50pc-epiboly 0.3592791576565434 False NC
ENSDARG00000006301 Shield 0.4994647541709707 False NC
ENSDARG00000006301 75pc-epiboly 1.0791034144589857 False NC
ENSDARG00000006301 1-4-somites 0.5748513030560254 False NC
ENSDARG00000006301 14-19-somites 0.7695089510253428 False NC
ENSDARG00000006301 20-25-somites 1.8980476104602828 False NC
ENSDARG00000006301 Prim-5 2.909596055787327 False NC
ENSDARG00000006301 Prim-15 1.7450763092893637 False NC
ENSDARG00000006301 Prim-25 1.729852599332252 False NC
ENSDARG00000006301 Long-pec 2.154056104378947 False NC
ENSDARG00000006301 Protruding-mouth 3.0669465417723822 False NC
ENSDARG00000006301 Day-4 3.246533500839823 False NC
ENSDARG00000006301 Day-5 3.1124551961392184 False NC
ENSDARG00000006307 1-cell 0.2792948541526275 False NC
ENSDARG00000006307 2-cell 0.6387800491503894 False NC
ENSDARG00000006307 128-cell 0.691741935861659 False NC
ENSDARG00000006307 1k-cell 0.8994469821724616 False NC
ENSDARG00000006307 Dome 0.32278913092468564 False NC
ENSDARG00000006307 50pc-epiboly 0.06813395762265106 False NC
ENSDARG00000006307 Shield 0.028813810941812346 False NC
ENSDARG00000006307 75pc-epiboly 0.14367757837285666 False NC
ENSDARG00000006307 1-4-somites 0.4984158624885617 False NC
ENSDARG00000006307 14-19-somites 0.7197769555627433 False NC
ENSDARG00000006307 20-25-somites 0.9351357589814583 False NC
ENSDARG00000006307 Prim-5 0.8699713177279849 False NC
ENSDARG00000006307 Prim-15 0.8846598001539355 False NC
ENSDARG00000006307 Prim-25 0.9144873388032702 False NC
ENSDARG00000006307 Long-pec 0.9563074145720432 False NC
ENSDARG00000006307 Protruding-mouth 1.496123333699387 False NC
ENSDARG00000006307 Day-4 1.6197330749220633 False NC
ENSDARG00000006307 Day-5 1.9426565154198954 False NC
ENSDARG00000006308 1-cell 0.16365698471399576 False NC
ENSDARG00000006308 2-cell 0.788142125866593 False NC
ENSDARG00000006308 128-cell 0.20032074268074 False NC
ENSDARG00000006308 1k-cell 0.48049629357021384 False NC
ENSDARG00000006308 Dome 0.20853424662279915 False NC
ENSDARG00000006308 50pc-epiboly 0.037262501268247525 False NC
ENSDARG00000006308 Shield 0.004911674822106705 False NC
ENSDARG00000006308 75pc-epiboly 0.021130044136898413 False NC
ENSDARG00000006308 1-4-somites 0.04474021896649844 False NC
ENSDARG00000006308 14-19-somites 0.05846837241918754 False NC
ENSDARG00000006308 20-25-somites 0.07013846310171107 False NC
ENSDARG00000006308 Prim-5 0.10661911987016055 False NC
ENSDARG00000006308 Prim-15 0.0876134538921911 False NC
ENSDARG00000006308 Prim-25 0.04914871275794176 False NC
ENSDARG00000006308 Long-pec 0.08301668004342104 False NC
ENSDARG00000006308 Protruding-mouth 0.12602214308638915 False NC
ENSDARG00000006308 Day-4 0.3086750080768468 False NC
ENSDARG00000006308 Day-5 0.1995973356097846 False NC
ENSDARG00000006314 1-cell 2.2967146381103727 False NC
ENSDARG00000006314 2-cell 3.5861788179488356 False NC
ENSDARG00000006314 128-cell 6.426058557840267 False NC
ENSDARG00000006314 1k-cell 5.85131018565203 False NC
ENSDARG00000006314 Dome 5.600252157470431 False NC
ENSDARG00000006314 50pc-epiboly 5.35515751169913 False NC
ENSDARG00000006314 Shield 4.703973218263293 False NC
ENSDARG00000006314 75pc-epiboly 3.871401860936454 False NC
ENSDARG00000006314 1-4-somites 3.150608430574105 False NC
ENSDARG00000006314 14-19-somites 2.1567048774462045 False NC
ENSDARG00000006314 20-25-somites 3.197850241752853 False NC
ENSDARG00000006314 Prim-5 5.673996331530094 False NC
ENSDARG00000006314 Prim-15 6.090418475911985 False NC
ENSDARG00000006314 Prim-25 3.9939473427782657 False NC
ENSDARG00000006314 Long-pec 7.457875098641324 False NC
ENSDARG00000006314 Protruding-mouth 9.910760874439202 False NC
ENSDARG00000006314 Day-4 10.40543631227736 False NC
ENSDARG00000006314 Day-5 7.526677347138849 False NC
ENSDARG00000006316 1-cell 25.571767220764137 False NC
ENSDARG00000006316 2-cell 43.37493993099063 False NC
ENSDARG00000006316 128-cell 14.31088005521055 False NC
ENSDARG00000006316 1k-cell 22.474936758220274 False NC
ENSDARG00000006316 Dome 32.093884004837314 False NC
ENSDARG00000006316 50pc-epiboly 87.40259582876135 False NC
ENSDARG00000006316 Shield 101.4564013642598 False NC
ENSDARG00000006316 75pc-epiboly 144.40114532276493 False NC
ENSDARG00000006316 1-4-somites 301.12101074331815 False NC
ENSDARG00000006316 14-19-somites 438.21811462394317 False NC
ENSDARG00000006316 20-25-somites 381.3138234715128 False NC
ENSDARG00000006316 Prim-5 322.03969013020424 False NC
ENSDARG00000006316 Prim-15 351.0412770047201 False NC
ENSDARG00000006316 Prim-25 312.49153141798996 False NC
ENSDARG00000006316 Long-pec 304.6350894953932 False NC
ENSDARG00000006316 Protruding-mouth 237.02435227990617 False NC
ENSDARG00000006316 Day-4 238.93284281787018 False NC
ENSDARG00000006316 Day-5 267.54944862206395 False NC
ENSDARG00000006332 1-cell 6.58814891023281 False NC
ENSDARG00000006332 2-cell 7.869675474375818 False NC
ENSDARG00000006332 128-cell 7.044252047714211 False NC
ENSDARG00000006332 1k-cell 6.057941161744585 False NC
ENSDARG00000006332 Dome 7.355852069315179 False NC
ENSDARG00000006332 50pc-epiboly 6.843226228228725 False NC
ENSDARG00000006332 Shield 6.060355256471974 False NC
ENSDARG00000006332 75pc-epiboly 3.3917106055436883 False NC
ENSDARG00000006332 1-4-somites 2.1149551265873727 False NC
ENSDARG00000006332 14-19-somites 2.0487892794428424 False NC
ENSDARG00000006332 20-25-somites 2.5392901108039103 False NC
ENSDARG00000006332 Prim-5 2.724666703388343 False NC
ENSDARG00000006332 Prim-15 2.704135067223961 False NC
ENSDARG00000006332 Prim-25 2.7485923192872797 False NC
ENSDARG00000006332 Long-pec 3.024562004165176 False NC
ENSDARG00000006332 Protruding-mouth 3.3279546695300923 False NC
ENSDARG00000006332 Day-4 3.468856159134833 False NC
ENSDARG00000006332 Day-5 3.1393913081601394 False NC
ENSDARG00000006341 1-cell 0.0 False NC
ENSDARG00000006341 2-cell 0.0 False NC
ENSDARG00000006341 128-cell 0.0 False NC
ENSDARG00000006341 1k-cell 0.002688289039409324 False NC
ENSDARG00000006341 Dome 0.0 False NC
ENSDARG00000006341 50pc-epiboly 0.0 False NC
ENSDARG00000006341 Shield 0.0 False NC
ENSDARG00000006341 75pc-epiboly 0.0 False NC
ENSDARG00000006341 1-4-somites 0.0 False NC
ENSDARG00000006341 14-19-somites 0.0 False NC
ENSDARG00000006341 20-25-somites 0.002802942114530772 False NC
ENSDARG00000006341 Prim-5 0.0029825725523160347 False NC
ENSDARG00000006341 Prim-15 0.0 False NC
ENSDARG00000006341 Prim-25 0.0 False NC
ENSDARG00000006341 Long-pec 0.0 False NC
ENSDARG00000006341 Protruding-mouth 0.006131051156453613 False NC
ENSDARG00000006341 Day-4 0.015419467107994933 False NC
ENSDARG00000006341 Day-5 0.013958883158811497 False NC
ENSDARG00000006345 1-cell 5.4541329784724795 False NC
ENSDARG00000006345 2-cell 1.4598902785079282 False NC
ENSDARG00000006345 128-cell 4.207038500644352 False NC
ENSDARG00000006345 1k-cell 4.621773723778495 False NC
ENSDARG00000006345 Dome 3.828494343854351 False NC
ENSDARG00000006345 50pc-epiboly 2.5815443706982317 False NC
ENSDARG00000006345 Shield 3.7705026315833647 False NC
ENSDARG00000006345 75pc-epiboly 4.219086181871122 False NC
ENSDARG00000006345 1-4-somites 4.684493356841704 False NC
ENSDARG00000006345 14-19-somites 4.311453066999565 False NC
ENSDARG00000006345 20-25-somites 3.6789361197488804 False NC
ENSDARG00000006345 Prim-5 3.0876553181753756 False NC
ENSDARG00000006345 Prim-15 2.6513668204068317 False NC
ENSDARG00000006345 Prim-25 3.0688218429706784 False NC
ENSDARG00000006345 Long-pec 2.340534785740322 False NC
ENSDARG00000006345 Protruding-mouth 1.8323363318495243 False NC
ENSDARG00000006345 Day-4 1.8369808048352094 False NC
ENSDARG00000006345 Day-5 1.8063357665693967 False NC
ENSDARG00000006350 1-cell 0.0 False NC
ENSDARG00000006350 2-cell 0.004452444971376505 False NC
ENSDARG00000006350 128-cell 0.01075086842121326 False NC
ENSDARG00000006350 1k-cell 0.0185669327057487 False NC
ENSDARG00000006350 Dome 0.004367482145481504 False NC
ENSDARG00000006350 50pc-epiboly 0.07313605896062012 False NC
ENSDARG00000006350 Shield 0.1518342382489147 False NC
ENSDARG00000006350 75pc-epiboly 1.129476937462335 False NC
ENSDARG00000006350 1-4-somites 0.9348400678899267 False NC
ENSDARG00000006350 14-19-somites 0.7719225652133999 False NC
ENSDARG00000006350 20-25-somites 0.3377034317012506 False NC
ENSDARG00000006350 Prim-5 0.09841950241102876 False NC
ENSDARG00000006350 Prim-15 0.0576786371661457 False NC
ENSDARG00000006350 Prim-25 0.06799472915945041 False NC
ENSDARG00000006350 Long-pec 0.08079056238031032 False NC
ENSDARG00000006350 Protruding-mouth 0.042344707941966306 False NC
ENSDARG00000006350 Day-4 0.02603237179660705 False NC
ENSDARG00000006350 Day-5 0.02142408882524428 False NC
ENSDARG00000006353 1-cell 1.7746554279923916 False NC
ENSDARG00000006353 2-cell 3.6846940670654456 False NC
ENSDARG00000006353 128-cell 6.60588949105784 False NC
ENSDARG00000006353 1k-cell 6.32002781136572 False NC
ENSDARG00000006353 Dome 6.444375784543743 False NC
ENSDARG00000006353 50pc-epiboly 15.809946966670736 False NC
ENSDARG00000006353 Shield 13.719689186687745 False NC
ENSDARG00000006353 75pc-epiboly 8.562620229538442 False NC
ENSDARG00000006353 1-4-somites 3.728351580541537 False NC
ENSDARG00000006353 14-19-somites 2.39354899591049 False NC
ENSDARG00000006353 20-25-somites 2.4634569573781784 False NC
ENSDARG00000006353 Prim-5 3.181081396751119 False NC
ENSDARG00000006353 Prim-15 2.4887696746250536 False NC
ENSDARG00000006353 Prim-25 1.7150852889490096 False NC
ENSDARG00000006353 Long-pec 1.961269066025822 False NC
ENSDARG00000006353 Protruding-mouth 1.7542076846739902 False NC
ENSDARG00000006353 Day-4 1.472751852152366 False NC
ENSDARG00000006353 Day-5 1.1607442710510423 False NC
ENSDARG00000006356 1-cell 0.0 False NC
ENSDARG00000006356 2-cell 0.0 False NC
ENSDARG00000006356 128-cell 0.0029660957847054705 False NC
ENSDARG00000006356 1k-cell 0.0 False NC
ENSDARG00000006356 Dome 0.009037202768611665 False NC
ENSDARG00000006356 50pc-epiboly 0.0 False NC
ENSDARG00000006356 Shield 0.0 False NC
ENSDARG00000006356 75pc-epiboly 0.00625733850687453 False NC
ENSDARG00000006356 1-4-somites 0.0029442510403278966 False NC
ENSDARG00000006356 14-19-somites 0.2193171492448743 False NC
ENSDARG00000006356 20-25-somites 0.6587193564370709 False NC
ENSDARG00000006356 Prim-5 0.8682744721346459 False NC
ENSDARG00000006356 Prim-15 1.1588936700411394 False NC
ENSDARG00000006356 Prim-25 1.5686664867845432 False NC
ENSDARG00000006356 Long-pec 1.829058274772132 False NC
ENSDARG00000006356 Protruding-mouth 3.0017878737169164 False NC
ENSDARG00000006356 Day-4 2.490905321567759 False NC
ENSDARG00000006356 Day-5 2.22762105876062 False NC
ENSDARG00000006368 1-cell 0.11030259611635862 False NC
ENSDARG00000006368 2-cell 0.14977363033782387 False NC
ENSDARG00000006368 128-cell 0.39057469128250705 False NC
ENSDARG00000006368 1k-cell 0.6245640167268236 False NC
ENSDARG00000006368 Dome 0.3966721393611832 False NC
ENSDARG00000006368 50pc-epiboly 0.17938873076774572 False NC
ENSDARG00000006368 Shield 0.07566634185407627 False NC
ENSDARG00000006368 75pc-epiboly 0.05594821652802071 False NC
ENSDARG00000006368 1-4-somites 0.11965993248359663 False NC
ENSDARG00000006368 14-19-somites 0.11728241933747503 False NC
ENSDARG00000006368 20-25-somites 0.2025958984863614 False NC
ENSDARG00000006368 Prim-5 0.20018099955351937 False NC
ENSDARG00000006368 Prim-15 0.3486778671790579 False NC
ENSDARG00000006368 Prim-25 0.30496554875704857 False NC
ENSDARG00000006368 Long-pec 0.4209730971120777 False NC
ENSDARG00000006368 Protruding-mouth 0.2690557946181943 False NC
ENSDARG00000006368 Day-4 0.23882462467335666 False NC
ENSDARG00000006368 Day-5 0.25223607551194277 False NC
ENSDARG00000006370 1-cell 15.485057611140443 False NC
ENSDARG00000006370 2-cell 10.55476932012602 False NC
ENSDARG00000006370 128-cell 4.522280937289634 False NC
ENSDARG00000006370 1k-cell 3.7118820459342046 False NC
ENSDARG00000006370 Dome 1.0707031371084685 False NC
ENSDARG00000006370 50pc-epiboly 0.44114004915307364 False NC
ENSDARG00000006370 Shield 0.49592812959840754 False NC
ENSDARG00000006370 75pc-epiboly 1.9875624320783245 False NC
ENSDARG00000006370 1-4-somites 2.306045265691901 False NC
ENSDARG00000006370 14-19-somites 2.4644360349982586 False NC
ENSDARG00000006370 20-25-somites 4.30445347344272 False NC
ENSDARG00000006370 Prim-5 7.73371692433866 False NC
ENSDARG00000006370 Prim-15 7.27730466620566 False NC
ENSDARG00000006370 Prim-25 5.6803559063155955 False NC
ENSDARG00000006370 Long-pec 8.350501345544117 False NC
ENSDARG00000006370 Protruding-mouth 13.350663068802357 False NC
ENSDARG00000006370 Day-4 12.223052805029264 False NC
ENSDARG00000006370 Day-5 9.827058409205419 False NC
ENSDARG00000006372 1-cell 0.008966213118702191 False NC
ENSDARG00000006372 2-cell 0.0 False NC
ENSDARG00000006372 128-cell 0.00823117238523802 False NC
ENSDARG00000006372 1k-cell 0.019743576076630763 False NC
ENSDARG00000006372 Dome 0.012539509723921377 False NC
ENSDARG00000006372 50pc-epiboly 0.0 False NC
ENSDARG00000006372 Shield 0.0 False NC
ENSDARG00000006372 75pc-epiboly 0.0 False NC
ENSDARG00000006372 1-4-somites 0.0 False NC
ENSDARG00000006372 14-19-somites 0.0040041056659622385 False NC
ENSDARG00000006372 20-25-somites 0.0041171243170183836 False NC
ENSDARG00000006372 Prim-5 0.013142927838665986 False NC
ENSDARG00000006372 Prim-15 0.009600090103527284 False NC
ENSDARG00000006372 Prim-25 0.013463459377175514 False NC
ENSDARG00000006372 Long-pec 0.018192813388985006 False NC
ENSDARG00000006372 Protruding-mouth 0.049531043901488145 False NC
ENSDARG00000006372 Day-4 0.07247683086332289 False NC
ENSDARG00000006372 Day-5 0.030755428551464438 False NC
ENSDARG00000006383 1-cell 0.007670159619057522 False NC
ENSDARG00000006383 2-cell 0.003645205934878791 False NC
ENSDARG00000006383 128-cell 0.0052810259926009085 False NC
ENSDARG00000006383 1k-cell 0.018578636906051067 False NC
ENSDARG00000006383 Dome 0.005363470612057146 False NC
ENSDARG00000006383 50pc-epiboly 0.0037422696671543256 False NC
ENSDARG00000006383 Shield 0.0069059068786404085 False NC
ENSDARG00000006383 75pc-epiboly 0.0037136547724568618 False NC
ENSDARG00000006383 1-4-somites 0.02621066108668816 False NC
ENSDARG00000006383 14-19-somites 0.01883924801987265 False NC
ENSDARG00000006383 20-25-somites 0.05282999678621023 False NC
ENSDARG00000006383 Prim-5 0.1030620809055727 False NC
ENSDARG00000006383 Prim-15 0.12113305601029381 False NC
ENSDARG00000006383 Prim-25 0.18427736406529718 False NC
ENSDARG00000006383 Long-pec 0.3988036121967501 False NC
ENSDARG00000006383 Protruding-mouth 0.9379487435745363 False NC
ENSDARG00000006383 Day-4 1.2961960060383921 False NC
ENSDARG00000006383 Day-5 1.5566616636593456 False NC
ENSDARG00000006385 1-cell 25.833301267890874 False NC
ENSDARG00000006385 2-cell 23.005568091370733 False NC
ENSDARG00000006385 128-cell 14.450255607614059 False NC
ENSDARG00000006385 1k-cell 11.346024132113268 False NC
ENSDARG00000006385 Dome 10.884039399488014 False NC
ENSDARG00000006385 50pc-epiboly 4.675631893398929 False NC
ENSDARG00000006385 Shield 2.831289164404221 False NC
ENSDARG00000006385 75pc-epiboly 3.444823932911722 False NC
ENSDARG00000006385 1-4-somites 2.669457603401294 False NC
ENSDARG00000006385 14-19-somites 2.4281303955581377 False NC
ENSDARG00000006385 20-25-somites 2.444232034361687 False NC
ENSDARG00000006385 Prim-5 2.145935675352808 False NC
ENSDARG00000006385 Prim-15 1.9656103130276321 False NC
ENSDARG00000006385 Prim-25 2.0004266562731003 False NC
ENSDARG00000006385 Long-pec 1.684253661219915 False NC
ENSDARG00000006385 Protruding-mouth 1.3939516342864418 False NC
ENSDARG00000006385 Day-4 1.7484421235345604 False NC
ENSDARG00000006385 Day-5 1.7475338758632097 False NC
ENSDARG00000006389 1-cell 31.042975793421693 False NC
ENSDARG00000006389 2-cell 35.87886614546612 False NC
ENSDARG00000006389 128-cell 37.80585078443513 False NC
ENSDARG00000006389 1k-cell 33.43436940440487 False NC
ENSDARG00000006389 Dome 15.830703177606901 False NC
ENSDARG00000006389 50pc-epiboly 3.876469108702171 False NC
ENSDARG00000006389 Shield 3.6557830070236483 False NC
ENSDARG00000006389 75pc-epiboly 4.661768556229072 False NC
ENSDARG00000006389 1-4-somites 4.88855949926829 False NC
ENSDARG00000006389 14-19-somites 4.905425947932285 False NC
ENSDARG00000006389 20-25-somites 5.040222035103535 False NC
ENSDARG00000006389 Prim-5 5.14106290995272 False NC
ENSDARG00000006389 Prim-15 4.667697785990592 False NC
ENSDARG00000006389 Prim-25 5.661726608194232 False NC
ENSDARG00000006389 Long-pec 5.313024928279181 False NC
ENSDARG00000006389 Protruding-mouth 5.087750093706757 False NC
ENSDARG00000006389 Day-4 5.077933528201077 False NC
ENSDARG00000006389 Day-5 5.281002170287424 False NC
ENSDARG00000006392 1-cell 5.50313363976862 False NC
ENSDARG00000006392 2-cell 4.0810020791715935 False NC
ENSDARG00000006392 128-cell 12.292316000906805 False NC
ENSDARG00000006392 1k-cell 14.055500314554354 False NC
ENSDARG00000006392 Dome 12.563356471258043 False NC
ENSDARG00000006392 50pc-epiboly 6.97818198552353 False NC
ENSDARG00000006392 Shield 5.725408391929342 False NC
ENSDARG00000006392 75pc-epiboly 6.171381237139967 False NC
ENSDARG00000006392 1-4-somites 11.286490330576559 False NC
ENSDARG00000006392 14-19-somites 10.32939029346031 False NC
ENSDARG00000006392 20-25-somites 9.380210290159294 False NC
ENSDARG00000006392 Prim-5 5.751029504916395 False NC
ENSDARG00000006392 Prim-15 4.119984801772917 False NC
ENSDARG00000006392 Prim-25 4.850398062970974 False NC
ENSDARG00000006392 Long-pec 2.777168554864763 False NC
ENSDARG00000006392 Protruding-mouth 2.2024085812561784 False NC
ENSDARG00000006392 Day-4 1.5223349445360217 False NC
ENSDARG00000006392 Day-5 1.3829868276476986 False NC
ENSDARG00000006395 1-cell 41.6233575663906 False NC
ENSDARG00000006395 2-cell 40.81583570864518 False NC
ENSDARG00000006395 128-cell 28.27238310150119 False NC
ENSDARG00000006395 1k-cell 22.322146941257152 False NC
ENSDARG00000006395 Dome 28.46362100387214 False NC
ENSDARG00000006395 50pc-epiboly 22.587534870960383 False NC
ENSDARG00000006395 Shield 19.32421558798547 False NC
ENSDARG00000006395 75pc-epiboly 18.03957508676209 False NC
ENSDARG00000006395 1-4-somites 17.113384822132154 False NC
ENSDARG00000006395 14-19-somites 17.290587732750215 False NC
ENSDARG00000006395 20-25-somites 14.849074243155815 False NC
ENSDARG00000006395 Prim-5 13.712908297568271 False NC
ENSDARG00000006395 Prim-15 11.423489035577166 False NC
ENSDARG00000006395 Prim-25 12.180475561829837 False NC
ENSDARG00000006395 Long-pec 8.513926561271306 False NC
ENSDARG00000006395 Protruding-mouth 5.829631031606601 False NC
ENSDARG00000006395 Day-4 4.72735162419278 False NC
ENSDARG00000006395 Day-5 4.230929554252152 False NC
ENSDARG00000006396 1-cell 0.136029866347454 False NC
ENSDARG00000006396 2-cell 0.06654892821666902 False NC
ENSDARG00000006396 128-cell 0.09916804650851095 False NC
ENSDARG00000006396 1k-cell 0.14272075317895508 False NC
ENSDARG00000006396 Dome 0.08952551667021993 False NC
ENSDARG00000006396 50pc-epiboly 0.05660881056210313 False NC
ENSDARG00000006396 Shield 0.023414507483151496 False NC
ENSDARG00000006396 75pc-epiboly 0.019371019618553937 False NC
ENSDARG00000006396 1-4-somites 0.016406282045100435 False NC
ENSDARG00000006396 14-19-somites 0.02501381089729781 False NC
ENSDARG00000006396 20-25-somites 0.08634518723323834 False NC
ENSDARG00000006396 Prim-5 0.22871941276830313 False NC
ENSDARG00000006396 Prim-15 0.344839880926676 False NC
ENSDARG00000006396 Prim-25 0.6648440557494781 False NC
ENSDARG00000006396 Long-pec 0.8848561213068707 False NC
ENSDARG00000006396 Protruding-mouth 1.0669046646813927 False NC
ENSDARG00000006396 Day-4 1.257233353287043 False NC
ENSDARG00000006396 Day-5 1.4364035611586163 False NC
ENSDARG00000006397 1-cell 8.922160855584469 False NC
ENSDARG00000006397 2-cell 11.57419185397071 False NC
ENSDARG00000006397 128-cell 18.26225835243556 False NC
ENSDARG00000006397 1k-cell 20.098978034942032 False NC
ENSDARG00000006397 Dome 6.236260314086399 False NC
ENSDARG00000006397 50pc-epiboly 2.460949316180872 False NC
ENSDARG00000006397 Shield 1.9017698615217165 False NC
ENSDARG00000006397 75pc-epiboly 2.112416160790707 False NC
ENSDARG00000006397 1-4-somites 3.6339664365946427 False NC
ENSDARG00000006397 14-19-somites 5.5410936649123315 False NC
ENSDARG00000006397 20-25-somites 6.730993933520077 False NC
ENSDARG00000006397 Prim-5 7.055205624147679 False NC
ENSDARG00000006397 Prim-15 8.230591281008063 False NC
ENSDARG00000006397 Prim-25 10.110088463261345 False NC
ENSDARG00000006397 Long-pec 10.6676742009768 False NC
ENSDARG00000006397 Protruding-mouth 14.491265122018703 False NC
ENSDARG00000006397 Day-4 15.680196903490076 False NC
ENSDARG00000006397 Day-5 14.80066754538243 False NC
ENSDARG00000006399 1-cell 87.88095683117584 False NC
ENSDARG00000006399 2-cell 72.9895247784924 False NC
ENSDARG00000006399 128-cell 48.03840938000601 False NC
ENSDARG00000006399 1k-cell 52.375234615962725 False NC
ENSDARG00000006399 Dome 63.037858631529865 False NC
ENSDARG00000006399 50pc-epiboly 73.48306529724076 False NC
ENSDARG00000006399 Shield 70.1240512694566 False NC
ENSDARG00000006399 75pc-epiboly 56.73035057898115 False NC
ENSDARG00000006399 1-4-somites 53.74451198190583 False NC
ENSDARG00000006399 14-19-somites 53.76255747275185 False NC
ENSDARG00000006399 20-25-somites 51.85147340971747 False NC
ENSDARG00000006399 Prim-5 51.8861820522165 False NC
ENSDARG00000006399 Prim-15 47.14551927076282 False NC
ENSDARG00000006399 Prim-25 47.490364274547815 False NC
ENSDARG00000006399 Long-pec 44.136217946465734 False NC
ENSDARG00000006399 Protruding-mouth 38.38572674846496 False NC
ENSDARG00000006399 Day-4 30.42601404088553 False NC
ENSDARG00000006399 Day-5 24.067264630732545 False NC
ENSDARG00000006408 1-cell 53.828513656150584 False NC
ENSDARG00000006408 2-cell 61.316142167840624 False NC
ENSDARG00000006408 128-cell 42.81855874800817 False NC
ENSDARG00000006408 1k-cell 45.98921404778564 False NC
ENSDARG00000006408 Dome 51.56552779444536 False NC
ENSDARG00000006408 50pc-epiboly 47.280904868044935 False NC
ENSDARG00000006408 Shield 35.09264847632201 False NC
ENSDARG00000006408 75pc-epiboly 30.413691362536962 False NC
ENSDARG00000006408 1-4-somites 21.47464771195291 False NC
ENSDARG00000006408 14-19-somites 26.530760362692735 False NC
ENSDARG00000006408 20-25-somites 21.669037145290684 False NC
ENSDARG00000006408 Prim-5 18.69493755179273 False NC
ENSDARG00000006408 Prim-15 16.40545372471223 False NC
ENSDARG00000006408 Prim-25 18.523617497246942 False NC
ENSDARG00000006408 Long-pec 14.203798468386333 False NC
ENSDARG00000006408 Protruding-mouth 13.04921268331972 False NC
ENSDARG00000006408 Day-4 12.039220850172489 False NC
ENSDARG00000006408 Day-5 10.500306149355266 False NC
ENSDARG00000006409 1-cell 0.006965687073400356 False NC
ENSDARG00000006409 2-cell 0.026483270358420463 False NC
ENSDARG00000006409 128-cell 0.0 False NC
ENSDARG00000006409 1k-cell 0.006135369339942247 False NC
ENSDARG00000006409 Dome 6.2931484634348855 False NC
ENSDARG00000006409 50pc-epiboly 15.422654494771688 False NC
ENSDARG00000006409 Shield 17.341050858829014 False NC
ENSDARG00000006409 75pc-epiboly 14.198523441788506 False NC
ENSDARG00000006409 1-4-somites 8.347030845862928 False NC
ENSDARG00000006409 14-19-somites 9.612113980540155 False NC
ENSDARG00000006409 20-25-somites 7.522915800425461 False NC
ENSDARG00000006409 Prim-5 5.697459218061705 False NC
ENSDARG00000006409 Prim-15 4.877619973406661 False NC
ENSDARG00000006409 Prim-25 2.67763596387353 False NC
ENSDARG00000006409 Long-pec 0.8126856894931673 False NC
ENSDARG00000006409 Protruding-mouth 0.18190433229510355 False NC
ENSDARG00000006409 Day-4 0.14780305326260304 False NC
ENSDARG00000006409 Day-5 0.1592888683041796 False NC
ENSDARG00000006413 1-cell 16.263412855953327 False NC
ENSDARG00000006413 2-cell 14.107916891197513 False NC
ENSDARG00000006413 128-cell 4.861951358813793 False NC
ENSDARG00000006413 1k-cell 7.888147486111011 False NC
ENSDARG00000006413 Dome 10.935332444854101 False NC
ENSDARG00000006413 50pc-epiboly 25.62905965205954 False NC
ENSDARG00000006413 Shield 23.842088198976295 False NC
ENSDARG00000006413 75pc-epiboly 30.847663393607423 False NC
ENSDARG00000006413 1-4-somites 59.69505141733727 False NC
ENSDARG00000006413 14-19-somites 90.47371586323239 False NC
ENSDARG00000006413 20-25-somites 67.23690168172956 False NC
ENSDARG00000006413 Prim-5 72.41215224515071 False NC
ENSDARG00000006413 Prim-15 71.13725714635406 False NC
ENSDARG00000006413 Prim-25 70.59438950533071 False NC
ENSDARG00000006413 Long-pec 71.38281474289163 False NC
ENSDARG00000006413 Protruding-mouth 54.95204681321353 False NC
ENSDARG00000006413 Day-4 53.98367607772532 False NC
ENSDARG00000006413 Day-5 58.30685188028018 False NC
ENSDARG00000006420 1-cell 1.6967652520183982 False NC
ENSDARG00000006420 2-cell 1.7252524214042217 False NC
ENSDARG00000006420 128-cell 3.1153324378412326 False NC
ENSDARG00000006420 1k-cell 3.369952003741608 False NC
ENSDARG00000006420 Dome 2.7370174147142974 False NC
ENSDARG00000006420 50pc-epiboly 0.976800008091384 False NC
ENSDARG00000006420 Shield 0.2947843540074855 False NC
ENSDARG00000006420 75pc-epiboly 0.1885107807887778 False NC
ENSDARG00000006420 1-4-somites 1.2921910614517753 False NC
ENSDARG00000006420 14-19-somites 1.434463448261015 False NC
ENSDARG00000006420 20-25-somites 1.3540711045946596 False NC
ENSDARG00000006420 Prim-5 1.3932887368775446 False NC
ENSDARG00000006420 Prim-15 1.2814153280561076 False NC
ENSDARG00000006420 Prim-25 1.877926531862924 False NC
ENSDARG00000006420 Long-pec 1.6933489140046423 False NC
ENSDARG00000006420 Protruding-mouth 1.876427485919048 False NC
ENSDARG00000006420 Day-4 1.769202187028796 False NC
ENSDARG00000006420 Day-5 1.6896405784625248 False NC
ENSDARG00000006422 1-cell 0.9631519956667564 False NC
ENSDARG00000006422 2-cell 2.994592879118663 False NC
ENSDARG00000006422 128-cell 2.805841680073223 False NC
ENSDARG00000006422 1k-cell 3.2086224824078142 False NC
ENSDARG00000006422 Dome 1.3889026122843842 False NC
ENSDARG00000006422 50pc-epiboly 0.6432706028411674 False NC
ENSDARG00000006422 Shield 0.8864545280536742 False NC
ENSDARG00000006422 75pc-epiboly 1.9689425420103404 False NC
ENSDARG00000006422 1-4-somites 1.384786971957746 False NC
ENSDARG00000006422 14-19-somites 1.0399385623016286 False NC
ENSDARG00000006422 20-25-somites 1.3916514990425641 False NC
ENSDARG00000006422 Prim-5 1.9033362292350042 False NC
ENSDARG00000006422 Prim-15 1.6224892370013144 False NC
ENSDARG00000006422 Prim-25 0.7456206148024755 False NC
ENSDARG00000006422 Long-pec 1.2811357148771336 False NC
ENSDARG00000006422 Protruding-mouth 1.1952612522426993 False NC
ENSDARG00000006422 Day-4 1.7776828523777457 False NC
ENSDARG00000006422 Day-5 1.1110398564216526 False NC
ENSDARG00000006427 1-cell 0.04828389300568198 False NC
ENSDARG00000006427 2-cell 0.07342939060868879 False NC
ENSDARG00000006427 128-cell 0.017730252069568603 False NC
ENSDARG00000006427 1k-cell 0.025517039192703907 False NC
ENSDARG00000006427 Dome 0.05402114251249607 False NC
ENSDARG00000006427 50pc-epiboly 0.07538465207773234 False NC
ENSDARG00000006427 Shield 0.2434482303131149 False NC
ENSDARG00000006427 75pc-epiboly 11.501765484766674 False NC
ENSDARG00000006427 1-4-somites 53.696599446562075 False NC
ENSDARG00000006427 14-19-somites 29.33360060058602 False NC
ENSDARG00000006427 20-25-somites 47.91617706277076 False NC
ENSDARG00000006427 Prim-5 100.47345473242727 False NC
ENSDARG00000006427 Prim-15 45.63844673368011 False NC
ENSDARG00000006427 Prim-25 5.384480611980306 False NC
ENSDARG00000006427 Long-pec 10.4827894738059 False NC
ENSDARG00000006427 Protruding-mouth 28.583680223479025 False NC
ENSDARG00000006427 Day-4 123.5574771266611 False NC
ENSDARG00000006427 Day-5 105.08090746399868 False NC
ENSDARG00000006434 1-cell 3.9581333304075352 False NC
ENSDARG00000006434 2-cell 5.9142542212076465 False NC
ENSDARG00000006434 128-cell 7.167220099675586 False NC
ENSDARG00000006434 1k-cell 7.3271797258991835 False NC
ENSDARG00000006434 Dome 3.6591019831279703 False NC
ENSDARG00000006434 50pc-epiboly 4.844297437185023 False NC
ENSDARG00000006434 Shield 8.713056808212913 False NC
ENSDARG00000006434 75pc-epiboly 12.895139395196173 False NC
ENSDARG00000006434 1-4-somites 15.543244356160542 False NC
ENSDARG00000006434 14-19-somites 13.60911287100601 False NC
ENSDARG00000006434 20-25-somites 11.921593138855329 False NC
ENSDARG00000006434 Prim-5 7.703145149195256 False NC
ENSDARG00000006434 Prim-15 4.5701710495759444 False NC
ENSDARG00000006434 Prim-25 3.99587341048926 False NC
ENSDARG00000006434 Long-pec 2.5437851096368655 False NC
ENSDARG00000006434 Protruding-mouth 2.493135404241778 False NC
ENSDARG00000006434 Day-4 2.533493297625645 False NC
ENSDARG00000006434 Day-5 2.8189490208238697 False NC
ENSDARG00000006447 1-cell 0.0 False NC
ENSDARG00000006447 2-cell 0.0 False NC
ENSDARG00000006447 128-cell 0.0033741969068564357 False NC
ENSDARG00000006447 1k-cell 0.0 False NC
ENSDARG00000006447 Dome 0.01028061931975398 False NC
ENSDARG00000006447 50pc-epiboly 0.007173125877372878 False NC
ENSDARG00000006447 Shield 0.0099278533638327 False NC
ENSDARG00000006447 75pc-epiboly 0.014236554560321624 False NC
ENSDARG00000006447 1-4-somites 0.0033493465735361322 False NC
ENSDARG00000006447 14-19-somites 0.003282798687838544 False NC
ENSDARG00000006447 20-25-somites 0.010126373852070747 False NC
ENSDARG00000006447 Prim-5 0.032326009747867826 False NC
ENSDARG00000006447 Prim-15 0.051159629104896465 False NC
ENSDARG00000006447 Prim-25 0.029435005276623905 False NC
ENSDARG00000006447 Long-pec 0.014915526438061464 False NC
ENSDARG00000006447 Protruding-mouth 0.07752518515490174 False NC
ENSDARG00000006447 Day-4 0.3490967353250053 False NC
ENSDARG00000006447 Day-5 0.2815684931640689 False NC
ENSDARG00000006456 1-cell 0.0 False NC
ENSDARG00000006456 2-cell 0.0 False NC
ENSDARG00000006456 128-cell 0.02545087895150272 False NC
ENSDARG00000006456 1k-cell 0.0097675780076684 False NC
ENSDARG00000006456 Dome 0.08788389625338905 False NC
ENSDARG00000006456 50pc-epiboly 0.23265332842998446 False NC
ENSDARG00000006456 Shield 0.014976754539590704 False NC
ENSDARG00000006456 75pc-epiboly 0.02684585671815285 False NC
ENSDARG00000006456 1-4-somites 0.025263437956593866 False NC
ENSDARG00000006456 14-19-somites 0.09409362715463046 False NC
ENSDARG00000006456 20-25-somites 0.19349896968400523 False NC
ENSDARG00000006456 Prim-5 0.7314854916199052 False NC
ENSDARG00000006456 Prim-15 1.5079262784725902 False NC
ENSDARG00000006456 Prim-25 1.4986501215420902 False NC
ENSDARG00000006456 Long-pec 3.532649879736448 False NC
ENSDARG00000006456 Protruding-mouth 4.388459482469342 False NC
ENSDARG00000006456 Day-4 3.2382332688314506 False NC
ENSDARG00000006456 Day-5 1.952640660644046 False NC
ENSDARG00000006467 1-cell 0.0012354905870811824 False NC
ENSDARG00000006467 2-cell 0.005871608733311595 False NC
ENSDARG00000006467 128-cell 0.02154992096344976 False NC
ENSDARG00000006467 1k-cell 0.04244053006224514 False NC
ENSDARG00000006467 Dome 0.0852415622872799 False NC
ENSDARG00000006467 50pc-epiboly 2.4545839371893234 False NC
ENSDARG00000006467 Shield 2.309314625911994 False NC
ENSDARG00000006467 75pc-epiboly 1.7012422495551534 False NC
ENSDARG00000006467 1-4-somites 2.933973301953809 False NC
ENSDARG00000006467 14-19-somites 1.5978443479782736 False NC
ENSDARG00000006467 20-25-somites 1.2412854991873181 False NC
ENSDARG00000006467 Prim-5 0.3296050787308425 False NC
ENSDARG00000006467 Prim-15 0.04762206171508163 False NC
ENSDARG00000006467 Prim-25 0.027209368951074987 False NC
ENSDARG00000006467 Long-pec 0.3472002440150389 False NC
ENSDARG00000006467 Protruding-mouth 0.4678283383978649 False NC
ENSDARG00000006467 Day-4 0.4494093382283125 False NC
ENSDARG00000006467 Day-5 0.5396277497178275 False NC
ENSDARG00000006468 1-cell 0.0 False NC
ENSDARG00000006468 2-cell 0.0 False NC
ENSDARG00000006468 128-cell 0.0 False NC
ENSDARG00000006468 1k-cell 0.005320180406663208 False NC
ENSDARG00000006468 Dome 0.016894724056938364 False NC
ENSDARG00000006468 50pc-epiboly 0.05304601828896377 False NC
ENSDARG00000006468 Shield 0.08157501889862535 False NC
ENSDARG00000006468 75pc-epiboly 0.017546802386410397 False NC
ENSDARG00000006468 1-4-somites 0.005504170942524414 False NC
ENSDARG00000006468 14-19-somites 0.01618442709738583 False NC
ENSDARG00000006468 20-25-somites 0.11094162495275643 False NC
ENSDARG00000006468 Prim-5 0.18888235687953853 False NC
ENSDARG00000006468 Prim-15 0.1358110648911587 False NC
ENSDARG00000006468 Prim-25 0.1572096872728777 False NC
ENSDARG00000006468 Long-pec 0.23285952988092462 False NC
ENSDARG00000006468 Protruding-mouth 0.32760392927595844 False NC
ENSDARG00000006468 Day-4 0.4150101049318245 False NC
ENSDARG00000006468 Day-5 0.3660302246486253 False NC
ENSDARG00000006474 1-cell 0.0 False NC
ENSDARG00000006474 2-cell 0.0 False NC
ENSDARG00000006474 128-cell 0.037412458495419985 False NC
ENSDARG00000006474 1k-cell 0.02692164685468761 False NC
ENSDARG00000006474 Dome 0.028497391692371775 False NC
ENSDARG00000006474 50pc-epiboly 0.014912674866294528 False NC
ENSDARG00000006474 Shield 0.022932950922352733 False NC
ENSDARG00000006474 75pc-epiboly 0.054261704103191775 False NC
ENSDARG00000006474 1-4-somites 0.13462134474956663 False NC
ENSDARG00000006474 14-19-somites 0.14104632763311545 False NC
ENSDARG00000006474 20-25-somites 0.3321596613141555 False NC
ENSDARG00000006474 Prim-5 0.24392791759285587 False NC
ENSDARG00000006474 Prim-15 0.15817501013957175 False NC
ENSDARG00000006474 Prim-25 0.13768725231992204 False NC
ENSDARG00000006474 Long-pec 0.1808849679845183 False NC
ENSDARG00000006474 Protruding-mouth 0.14838067875790734 False NC
ENSDARG00000006474 Day-4 0.09265018204890377 False NC
ENSDARG00000006474 Day-5 0.15143924648473378 False NC
ENSDARG00000006477 1-cell 17.553440666831136 False NC
ENSDARG00000006477 2-cell 16.644260964283646 False NC
ENSDARG00000006477 128-cell 25.425617825756575 False NC
ENSDARG00000006477 1k-cell 21.911622238656026 False NC
ENSDARG00000006477 Dome 22.22617433401166 False NC
ENSDARG00000006477 50pc-epiboly 17.194531810988256 False NC
ENSDARG00000006477 Shield 14.58850083359766 False NC
ENSDARG00000006477 75pc-epiboly 11.87848029519995 False NC
ENSDARG00000006477 1-4-somites 9.363114711205796 False NC
ENSDARG00000006477 14-19-somites 8.322696660320833 False NC
ENSDARG00000006477 20-25-somites 8.668714771247426 False NC
ENSDARG00000006477 Prim-5 8.814599711958415 False NC
ENSDARG00000006477 Prim-15 7.386419815290263 False NC
ENSDARG00000006477 Prim-25 6.373649422286229 False NC
ENSDARG00000006477 Long-pec 5.466091030365318 False NC
ENSDARG00000006477 Protruding-mouth 4.041001779324451 False NC
ENSDARG00000006477 Day-4 3.6274221032142244 False NC
ENSDARG00000006477 Day-5 2.769758425997953 False NC
ENSDARG00000006487 1-cell 8.540245919895678 False NC
ENSDARG00000006487 2-cell 8.513392135315389 False NC
ENSDARG00000006487 128-cell 13.41617578492432 False NC
ENSDARG00000006487 1k-cell 15.822387596310483 False NC
ENSDARG00000006487 Dome 54.87536750985337 False NC
ENSDARG00000006487 50pc-epiboly 125.43444558755093 False NC
ENSDARG00000006487 Shield 142.7133709404663 False NC
ENSDARG00000006487 75pc-epiboly 151.10826640191794 False NC
ENSDARG00000006487 1-4-somites 115.75632537425392 False NC
ENSDARG00000006487 14-19-somites 125.64590031206917 False NC
ENSDARG00000006487 20-25-somites 124.14218007510938 False NC
ENSDARG00000006487 Prim-5 122.62055851948449 False NC
ENSDARG00000006487 Prim-15 111.52122162389784 False NC
ENSDARG00000006487 Prim-25 94.39177977269482 False NC
ENSDARG00000006487 Long-pec 67.02328973859284 False NC
ENSDARG00000006487 Protruding-mouth 51.642563451475056 False NC
ENSDARG00000006487 Day-4 45.95785558213514 False NC
ENSDARG00000006487 Day-5 43.18408290811877 False NC
ENSDARG00000006491 1-cell 0.015845305287229515 False NC
ENSDARG00000006491 2-cell 0.06024323220545709 False NC
ENSDARG00000006491 128-cell 0.03782044188912259 False NC
ENSDARG00000006491 1k-cell 0.0390782758121719 False NC
ENSDARG00000006491 Dome 0.02363746146082856 False NC
ENSDARG00000006491 50pc-epiboly 0.04329316290848164 False NC
ENSDARG00000006491 Shield 0.07703900887915022 False NC
ENSDARG00000006491 75pc-epiboly 0.5431640218537711 False NC
ENSDARG00000006491 1-4-somites 0.7883799285882166 False NC
ENSDARG00000006491 14-19-somites 0.3990949085584067 False NC
ENSDARG00000006491 20-25-somites 0.8236296286571119 False NC
ENSDARG00000006491 Prim-5 1.0436438410038291 False NC
ENSDARG00000006491 Prim-15 0.542896249148514 False NC
ENSDARG00000006491 Prim-25 0.2442742450226553 False NC
ENSDARG00000006491 Long-pec 0.3729489661958826 False NC
ENSDARG00000006491 Protruding-mouth 1.059938273419749 False NC
ENSDARG00000006491 Day-4 1.8475941159220877 False NC
ENSDARG00000006491 Day-5 1.529095212099266 False NC
ENSDARG00000006494 1-cell 0.7216969153501803 False NC
ENSDARG00000006494 2-cell 1.2865359990847607 False NC
ENSDARG00000006494 128-cell 2.913792917202148 False NC
ENSDARG00000006494 1k-cell 3.121268600455015 False NC
ENSDARG00000006494 Dome 1.7041616608467898 False NC
ENSDARG00000006494 50pc-epiboly 0.8407663243583297 False NC
ENSDARG00000006494 Shield 0.6285696776415259 False NC
ENSDARG00000006494 75pc-epiboly 0.5747658249676647 False NC
ENSDARG00000006494 1-4-somites 0.6187311764676643 False NC
ENSDARG00000006494 14-19-somites 0.701152434029358 False NC
ENSDARG00000006494 20-25-somites 0.8007471373437378 False NC
ENSDARG00000006494 Prim-5 0.6793484276683402 False NC
ENSDARG00000006494 Prim-15 0.8294892555878723 False NC
ENSDARG00000006494 Prim-25 1.0409259077539328 False NC
ENSDARG00000006494 Long-pec 0.9413695150812333 False NC
ENSDARG00000006494 Protruding-mouth 0.6730942799779032 False NC
ENSDARG00000006494 Day-4 0.6012295043774722 False NC
ENSDARG00000006494 Day-5 0.5725707482885365 False NC
ENSDARG00000006497 1-cell 0.9214243421501681 False NC
ENSDARG00000006497 2-cell 0.6126522159543113 False NC
ENSDARG00000006497 128-cell 0.31770401593773456 False NC
ENSDARG00000006497 1k-cell 0.4839054909786837 False NC
ENSDARG00000006497 Dome 0.4275295947497023 False NC
ENSDARG00000006497 50pc-epiboly 0.3841334646601478 False NC
ENSDARG00000006497 Shield 0.4011747757455268 False NC
ENSDARG00000006497 75pc-epiboly 0.7037468790169005 False NC
ENSDARG00000006497 1-4-somites 4.47817142539836 False NC
ENSDARG00000006497 14-19-somites 6.30560410397248 False NC
ENSDARG00000006497 20-25-somites 11.064204552310523 False NC
ENSDARG00000006497 Prim-5 19.33606266994193 False NC
ENSDARG00000006497 Prim-15 26.289886815663486 False NC
ENSDARG00000006497 Prim-25 31.279085015589196 False NC
ENSDARG00000006497 Long-pec 43.67684473024596 False NC
ENSDARG00000006497 Protruding-mouth 46.29120696887097 False NC
ENSDARG00000006497 Day-4 41.22721712335705 False NC
ENSDARG00000006497 Day-5 38.14508346232069 False NC
ENSDARG00000006501 1-cell 0.0 False NC
ENSDARG00000006501 2-cell 0.0 False NC
ENSDARG00000006501 128-cell 0.0 False NC
ENSDARG00000006501 1k-cell 0.0 False NC
ENSDARG00000006501 Dome 0.0 False NC
ENSDARG00000006501 50pc-epiboly 0.0 False NC
ENSDARG00000006501 Shield 0.0 False NC
ENSDARG00000006501 75pc-epiboly 0.0 False NC
ENSDARG00000006501 1-4-somites 0.0 False NC
ENSDARG00000006501 14-19-somites 0.0 False NC
ENSDARG00000006501 20-25-somites 0.011377041538979884 False NC
ENSDARG00000006501 Prim-5 0.09079616283763674 False NC
ENSDARG00000006501 Prim-15 0.06632094119329209 False NC
ENSDARG00000006501 Prim-25 0.037204204876529624 False NC
ENSDARG00000006501 Long-pec 0.16967154128396414 False NC
ENSDARG00000006501 Protruding-mouth 0.37950718128475247 False NC
ENSDARG00000006501 Day-4 0.5382487512779962 False NC
ENSDARG00000006501 Day-5 0.24079907645154544 False NC
ENSDARG00000006508 1-cell 3.372479424337809 False NC
ENSDARG00000006508 2-cell 3.183959144097406 False NC
ENSDARG00000006508 128-cell 1.5063765655059385 False NC
ENSDARG00000006508 1k-cell 1.545146803320986 False NC
ENSDARG00000006508 Dome 0.5495989854351891 False NC
ENSDARG00000006508 50pc-epiboly 0.08849383145836609 False NC
ENSDARG00000006508 Shield 0.025516356622318832 False NC
ENSDARG00000006508 75pc-epiboly 0.17563434426587088 False NC
ENSDARG00000006508 1-4-somites 0.6146411172879632 False NC
ENSDARG00000006508 14-19-somites 0.25059015794862327 False NC
ENSDARG00000006508 20-25-somites 0.34875630251736184 False NC
ENSDARG00000006508 Prim-5 0.4320348222226886 False NC
ENSDARG00000006508 Prim-15 0.5097742340938279 False NC
ENSDARG00000006508 Prim-25 0.3546244768505034 False NC
ENSDARG00000006508 Long-pec 0.6124106892740157 False NC
ENSDARG00000006508 Protruding-mouth 0.6945410317351284 False NC
ENSDARG00000006508 Day-4 0.9564206948477633 False NC
ENSDARG00000006508 Day-5 0.9656285153879767 False NC
ENSDARG00000006514 1-cell 0.01404463735124625 False NC
ENSDARG00000006514 2-cell 0.07342109912375105 False NC
ENSDARG00000006514 128-cell 0.3803515456387357 False NC
ENSDARG00000006514 1k-cell 0.24122476526797323 False NC
ENSDARG00000006514 Dome 5.89255009790777 False NC
ENSDARG00000006514 50pc-epiboly 4.419782743344691 False NC
ENSDARG00000006514 Shield 6.12029290841372 False NC
ENSDARG00000006514 75pc-epiboly 13.905959772005215 False NC
ENSDARG00000006514 1-4-somites 19.56862543203472 False NC
ENSDARG00000006514 14-19-somites 22.4600812501643 False NC
ENSDARG00000006514 20-25-somites 18.218554040768204 False NC
ENSDARG00000006514 Prim-5 12.722781560116113 False NC
ENSDARG00000006514 Prim-15 10.052595163610345 False NC
ENSDARG00000006514 Prim-25 9.005047574642763 False NC
ENSDARG00000006514 Long-pec 6.290744539695009 False NC
ENSDARG00000006514 Protruding-mouth 5.572028890440384 False NC
ENSDARG00000006514 Day-4 3.72511760255341 False NC
ENSDARG00000006514 Day-5 3.581020964509898 False NC
ENSDARG00000006522 1-cell 0.00421110876160065 False NC
ENSDARG00000006522 2-cell 0.008005235568796652 False NC
ENSDARG00000006522 128-cell 0.011597659465874372 False NC
ENSDARG00000006522 1k-cell 0.01854569930491752 False NC
ENSDARG00000006522 Dome 0.03926238689288492 False NC
ENSDARG00000006522 50pc-epiboly 0.004109198599849305 False NC
ENSDARG00000006522 Shield 0.0 False NC
ENSDARG00000006522 75pc-epiboly 0.012233334058131191 False NC
ENSDARG00000006522 1-4-somites 0.0 False NC
ENSDARG00000006522 14-19-somites 0.0 False NC
ENSDARG00000006522 20-25-somites 0.003867331292367214 False NC
ENSDARG00000006522 Prim-5 0.004115174588704735 False NC
ENSDARG00000006522 Prim-15 0.013526454149119429 False NC
ENSDARG00000006522 Prim-25 0.012646608104020768 False NC
ENSDARG00000006522 Long-pec 0.025633536091413868 False NC
ENSDARG00000006522 Protruding-mouth 0.07613330750779317 False NC
ENSDARG00000006522 Day-4 0.34890762550088555 False NC
ENSDARG00000006522 Day-5 0.5200099869709144 False NC
ENSDARG00000006524 1-cell 7.097732271835251 False NC
ENSDARG00000006524 2-cell 9.206573032499923 False NC
ENSDARG00000006524 128-cell 11.768295366463304 False NC
ENSDARG00000006524 1k-cell 10.375552453038111 False NC
ENSDARG00000006524 Dome 12.380492894635415 False NC
ENSDARG00000006524 50pc-epiboly 13.511444733797342 False NC
ENSDARG00000006524 Shield 12.67266260042685 False NC
ENSDARG00000006524 75pc-epiboly 9.72910641871063 False NC
ENSDARG00000006524 1-4-somites 6.665084439509225 False NC
ENSDARG00000006524 14-19-somites 6.021206772192196 False NC
ENSDARG00000006524 20-25-somites 5.77022764272578 False NC
ENSDARG00000006524 Prim-5 5.646965626826668 False NC
ENSDARG00000006524 Prim-15 4.716177139174819 False NC
ENSDARG00000006524 Prim-25 4.873106912435066 False NC
ENSDARG00000006524 Long-pec 3.644800986110318 False NC
ENSDARG00000006524 Protruding-mouth 2.903842836148649 False NC
ENSDARG00000006524 Day-4 3.068655303243966 False NC
ENSDARG00000006524 Day-5 2.892804430670578 False NC
ENSDARG00000006526 1-cell 0.13469293915198907 False NC
ENSDARG00000006526 2-cell 0.1463135134653329 False NC
ENSDARG00000006526 128-cell 0.1825323598993748 False NC
ENSDARG00000006526 1k-cell 0.3050675725266333 False NC
ENSDARG00000006526 Dome 0.19136202298155924 False NC
ENSDARG00000006526 50pc-epiboly 0.25034919522514254 False NC
ENSDARG00000006526 Shield 0.8951041058851636 False NC
ENSDARG00000006526 75pc-epiboly 6.074233913240197 False NC
ENSDARG00000006526 1-4-somites 71.26534864763335 False NC
ENSDARG00000006526 14-19-somites 48.61902051212484 False NC
ENSDARG00000006526 20-25-somites 28.444457779548678 False NC
ENSDARG00000006526 Prim-5 9.013142305360542 False NC
ENSDARG00000006526 Prim-15 12.931297606851988 False NC
ENSDARG00000006526 Prim-25 8.7128799576321 False NC
ENSDARG00000006526 Long-pec 28.422938573282174 False NC
ENSDARG00000006526 Protruding-mouth 39.57416722614637 False NC
ENSDARG00000006526 Day-4 68.70249674221004 False NC
ENSDARG00000006526 Day-5 71.84724404860022 False NC
ENSDARG00000006527 1-cell 91.28919695618877 False NC
ENSDARG00000006527 2-cell 127.59114704407958 False NC
ENSDARG00000006527 128-cell 135.81879985761677 False NC
ENSDARG00000006527 1k-cell 127.6931110996225 False NC
ENSDARG00000006527 Dome 181.7945297169253 False NC
ENSDARG00000006527 50pc-epiboly 202.38174864029506 False NC
ENSDARG00000006527 Shield 182.11095374650262 False NC
ENSDARG00000006527 75pc-epiboly 128.25577687742404 False NC
ENSDARG00000006527 1-4-somites 62.47665541172012 False NC
ENSDARG00000006527 14-19-somites 58.92387967254858 False NC
ENSDARG00000006527 20-25-somites 49.665231603890184 False NC
ENSDARG00000006527 Prim-5 42.82867691747528 False NC
ENSDARG00000006527 Prim-15 38.57051499715119 False NC
ENSDARG00000006527 Prim-25 36.783471174622235 False NC
ENSDARG00000006527 Long-pec 25.673989524483158 False NC
ENSDARG00000006527 Protruding-mouth 16.08207827572109 False NC
ENSDARG00000006527 Day-4 14.771183337131736 False NC
ENSDARG00000006527 Day-5 12.942837869979304 False NC
ENSDARG00000006544 1-cell 0.007154815254408466 False NC
ENSDARG00000006544 2-cell 0.02040174624021899 False NC
ENSDARG00000006544 128-cell 0.003284135507593816 False NC
ENSDARG00000006544 1k-cell 0.0 False NC
ENSDARG00000006544 Dome 0.0 False NC
ENSDARG00000006544 50pc-epiboly 0.003490833233005899 False NC
ENSDARG00000006544 Shield 0.00644191129452559 False NC
ENSDARG00000006544 75pc-epiboly 0.0 False NC
ENSDARG00000006544 1-4-somites 0.006519896919492793 False NC
ENSDARG00000006544 14-19-somites 0.0031951768176615375 False NC
ENSDARG00000006544 20-25-somites 0.0032853628926414525 False NC
ENSDARG00000006544 Prim-5 0.006991819871835195 False NC
ENSDARG00000006544 Prim-15 0.019151583340446744 False NC
ENSDARG00000006544 Prim-25 0.05013636138062781 False NC
ENSDARG00000006544 Long-pec 0.21413184152939482 False NC
ENSDARG00000006544 Protruding-mouth 0.36650030007816614 False NC
ENSDARG00000006544 Day-4 0.2711002028812455 False NC
ENSDARG00000006544 Day-5 0.19633654158578678 False NC
ENSDARG00000006545 1-cell 0.8933493671635958 False NC
ENSDARG00000006545 2-cell 0.9385008933265253 False NC
ENSDARG00000006545 128-cell 6.355879814157464 False NC
ENSDARG00000006545 1k-cell 7.916927212027977 False NC
ENSDARG00000006545 Dome 3.861372634975237 False NC
ENSDARG00000006545 50pc-epiboly 1.4528833839830095 False NC
ENSDARG00000006545 Shield 1.7286174115604873 False NC
ENSDARG00000006545 75pc-epiboly 1.5024803309541048 False NC
ENSDARG00000006545 1-4-somites 1.7566850088156396 False NC
ENSDARG00000006545 14-19-somites 1.6097957880030844 False NC
ENSDARG00000006545 20-25-somites 1.6084550523549974 False NC
ENSDARG00000006545 Prim-5 1.454996305687801 False NC
ENSDARG00000006545 Prim-15 1.1578753835953886 False NC
ENSDARG00000006545 Prim-25 1.3767337255658334 False NC
ENSDARG00000006545 Long-pec 1.4548840549948336 False NC
ENSDARG00000006545 Protruding-mouth 1.3813360233659426 False NC
ENSDARG00000006545 Day-4 1.072891806272288 False NC
ENSDARG00000006545 Day-5 0.7795198992635789 False NC
ENSDARG00000006546 1-cell 0.11526647636855784 False NC
ENSDARG00000006546 2-cell 0.2835661813519142 False NC
ENSDARG00000006546 128-cell 1.0924054455989876 False NC
ENSDARG00000006546 1k-cell 1.3646367151341583 False NC
ENSDARG00000006546 Dome 1.6784131031166598 False NC
ENSDARG00000006546 50pc-epiboly 1.333183160913516 False NC
ENSDARG00000006546 Shield 0.5769022335211026 False NC
ENSDARG00000006546 75pc-epiboly 0.24621385380844069 False NC
ENSDARG00000006546 1-4-somites 0.8835526597759576 False NC
ENSDARG00000006546 14-19-somites 0.856913537118326 False NC
ENSDARG00000006546 20-25-somites 1.092813711977395 False NC
ENSDARG00000006546 Prim-5 1.2622369309966621 False NC
ENSDARG00000006546 Prim-15 1.4192768185021536 False NC
ENSDARG00000006546 Prim-25 1.2455079737648203 False NC
ENSDARG00000006546 Long-pec 1.241629761050643 False NC
ENSDARG00000006546 Protruding-mouth 1.607207065737032 False NC
ENSDARG00000006546 Day-4 2.5588501434692654 False NC
ENSDARG00000006546 Day-5 3.515789445353472 False NC
ENSDARG00000006553 1-cell 133.7598707466904 False NC
ENSDARG00000006553 2-cell 109.4187014738585 False NC
ENSDARG00000006553 128-cell 79.5272998720571 False NC
ENSDARG00000006553 1k-cell 73.54864827142646 False NC
ENSDARG00000006553 Dome 66.59709095780212 False NC
ENSDARG00000006553 50pc-epiboly 23.561915207368333 False NC
ENSDARG00000006553 Shield 11.378484675179317 False NC
ENSDARG00000006553 75pc-epiboly 13.152235136782604 False NC
ENSDARG00000006553 1-4-somites 17.808606711525222 False NC
ENSDARG00000006553 14-19-somites 19.62691803205548 False NC
ENSDARG00000006553 20-25-somites 19.622536504632734 False NC
ENSDARG00000006553 Prim-5 17.156036416398095 False NC
ENSDARG00000006553 Prim-15 13.996126894118465 False NC
ENSDARG00000006553 Prim-25 11.727162014089433 False NC
ENSDARG00000006553 Long-pec 10.265777724922485 False NC
ENSDARG00000006553 Protruding-mouth 10.217871994323778 False NC
ENSDARG00000006553 Day-4 8.732294035853135 False NC
ENSDARG00000006553 Day-5 6.070374187599868 False NC
ENSDARG00000006560 1-cell 0.0 False NC
ENSDARG00000006560 2-cell 0.0 False NC
ENSDARG00000006560 128-cell 0.0 False NC
ENSDARG00000006560 1k-cell 0.0 False NC
ENSDARG00000006560 Dome 0.004438356779195686 False NC
ENSDARG00000006560 50pc-epiboly 0.0046451810259166065 False NC
ENSDARG00000006560 Shield 0.00428606039283653 False NC
ENSDARG00000006560 75pc-epiboly 0.004609662108861028 False NC
ENSDARG00000006560 1-4-somites 0.0043379473380458795 False NC
ENSDARG00000006560 14-19-somites 0.0 False NC
ENSDARG00000006560 20-25-somites 0.004371765808762937 False NC
ENSDARG00000006560 Prim-5 0.023259682457896325 False NC
ENSDARG00000006560 Prim-15 0.03058154851105262 False NC
ENSDARG00000006560 Prim-25 0.0 False NC
ENSDARG00000006560 Long-pec 0.028977040798989585 False NC
ENSDARG00000006560 Protruding-mouth 0.004781318828991841 False NC
ENSDARG00000006560 Day-4 0.028859803593922668 False NC
ENSDARG00000006560 Day-5 0.03265763203198979 False NC
ENSDARG00000006566 1-cell 0.8249921770418638 False NC
ENSDARG00000006566 2-cell 1.0678424780197449 False NC
ENSDARG00000006566 128-cell 6.563788269395559 False NC
ENSDARG00000006566 1k-cell 9.174722261244371 False NC
ENSDARG00000006566 Dome 10.946797242499297 False NC
ENSDARG00000006566 50pc-epiboly 11.918328128128586 False NC
ENSDARG00000006566 Shield 11.643084906174256 False NC
ENSDARG00000006566 75pc-epiboly 12.246116256185028 False NC
ENSDARG00000006566 1-4-somites 9.696770135293686 False NC
ENSDARG00000006566 14-19-somites 8.833157288124184 False NC
ENSDARG00000006566 20-25-somites 8.451109898320924 False NC
ENSDARG00000006566 Prim-5 7.74736473482765 False NC
ENSDARG00000006566 Prim-15 8.04679303985247 False NC
ENSDARG00000006566 Prim-25 10.387029868379223 False NC
ENSDARG00000006566 Long-pec 9.203283586780898 False NC
ENSDARG00000006566 Protruding-mouth 6.6289623376874705 False NC
ENSDARG00000006566 Day-4 5.2692070867919 False NC
ENSDARG00000006566 Day-5 4.8467795634753035 False NC
ENSDARG00000006567 1-cell 2.9331044886451636 False NC
ENSDARG00000006567 2-cell 3.030042206587953 False NC
ENSDARG00000006567 128-cell 1.72113814575327 False NC
ENSDARG00000006567 1k-cell 2.048367812841761 False NC
ENSDARG00000006567 Dome 2.466700698548534 False NC
ENSDARG00000006567 50pc-epiboly 2.7027614965516396 False NC
ENSDARG00000006567 Shield 2.7173118648184444 False NC
ENSDARG00000006567 75pc-epiboly 1.9356629718265868 False NC
ENSDARG00000006567 1-4-somites 1.7560849251206148 False NC
ENSDARG00000006567 14-19-somites 1.861222716558276 False NC
ENSDARG00000006567 20-25-somites 1.2838369941696754 False NC
ENSDARG00000006567 Prim-5 0.9192539242586953 False NC
ENSDARG00000006567 Prim-15 0.636485973863859 False NC
ENSDARG00000006567 Prim-25 0.7781879520007446 False NC
ENSDARG00000006567 Long-pec 0.6428560559664915 False NC
ENSDARG00000006567 Protruding-mouth 0.918575723263962 False NC
ENSDARG00000006567 Day-4 0.5544477561044202 False NC
ENSDARG00000006567 Day-5 0.44068135481598325 False NC
ENSDARG00000006568 1-cell 0.0 False NC
ENSDARG00000006568 2-cell 0.006251127267342903 False NC
ENSDARG00000006568 128-cell 0.01811275750761767 False NC
ENSDARG00000006568 1k-cell 0.011585570530246274 False NC
ENSDARG00000006568 Dome 0.01226368294488419 False NC
ENSDARG00000006568 50pc-epiboly 0.025670323571309033 False NC
ENSDARG00000006568 Shield 0.0 False NC
ENSDARG00000006568 75pc-epiboly 0.006368509495575346 False NC
ENSDARG00000006568 1-4-somites 0.0059931201379263286 False NC
ENSDARG00000006568 14-19-somites 0.0 False NC
ENSDARG00000006568 20-25-somites 0.054358580449567595 False NC
ENSDARG00000006568 Prim-5 0.08997679532189948 False NC
ENSDARG00000006568 Prim-15 0.2887093087225756 False NC
ENSDARG00000006568 Prim-25 0.30284810314749794 False NC
ENSDARG00000006568 Long-pec 0.42702319345516077 False NC
ENSDARG00000006568 Protruding-mouth 0.42936809399605663 False NC
ENSDARG00000006568 Day-4 0.372133575727163 False NC
ENSDARG00000006568 Day-5 0.3534272301307457 False NC
ENSDARG00000006577 1-cell 0.06424551052822147 False NC
ENSDARG00000006577 2-cell 0.10991651548759304 False NC
ENSDARG00000006577 128-cell 0.920068204502655 False NC
ENSDARG00000006577 1k-cell 1.0412076708604139 False NC
ENSDARG00000006577 Dome 0.9224519335088346 False NC
ENSDARG00000006577 50pc-epiboly 2.031180263937413 False NC
ENSDARG00000006577 Shield 3.042599886702546 False NC
ENSDARG00000006577 75pc-epiboly 3.658029748410575 False NC
ENSDARG00000006577 1-4-somites 1.3465203642121089 False NC
ENSDARG00000006577 14-19-somites 0.654145117045249 False NC
ENSDARG00000006577 20-25-somites 1.09741438282813 False NC
ENSDARG00000006577 Prim-5 1.2681947791167654 False NC
ENSDARG00000006577 Prim-15 1.2244161200966543 False NC
ENSDARG00000006577 Prim-25 0.553092263405488 False NC
ENSDARG00000006577 Long-pec 0.7039265597070248 False NC
ENSDARG00000006577 Protruding-mouth 0.5420355920747677 False NC
ENSDARG00000006577 Day-4 0.337556347380377 False NC
ENSDARG00000006577 Day-5 0.440743083539168 False NC
ENSDARG00000006580 1-cell 1048.6100137461826 False NC
ENSDARG00000006580 2-cell 934.9678307818947 False NC
ENSDARG00000006580 128-cell 227.63087945316056 False NC
ENSDARG00000006580 1k-cell 203.99340279660302 False NC
ENSDARG00000006580 Dome 73.04737268283186 False NC
ENSDARG00000006580 50pc-epiboly 11.734707721514576 False NC
ENSDARG00000006580 Shield 2.19792707290412 False NC
ENSDARG00000006580 75pc-epiboly 0.7169122117876248 False NC
ENSDARG00000006580 1-4-somites 0.4467304146054274 False NC
ENSDARG00000006580 14-19-somites 0.42891856214848 False NC
ENSDARG00000006580 20-25-somites 0.294016723426919 False NC
ENSDARG00000006580 Prim-5 0.22486754528600467 False NC
ENSDARG00000006580 Prim-15 0.2785138109571583 False NC
ENSDARG00000006580 Prim-25 0.19029049019323227 False NC
ENSDARG00000006580 Long-pec 0.23345102431772843 False NC
ENSDARG00000006580 Protruding-mouth 0.19092661429489038 False NC
ENSDARG00000006580 Day-4 0.18196161879874792 False NC
ENSDARG00000006580 Day-5 0.2059070004179125 False NC
ENSDARG00000006584 1-cell 1.1013475071870353 False NC
ENSDARG00000006584 2-cell 1.7270879825205092 False NC
ENSDARG00000006584 128-cell 3.0491279078656106 False NC
ENSDARG00000006584 1k-cell 3.211621120202296 False NC
ENSDARG00000006584 Dome 2.599503413583156 False NC
ENSDARG00000006584 50pc-epiboly 3.8326252002776835 False NC
ENSDARG00000006584 Shield 3.9382851425569108 False NC
ENSDARG00000006584 75pc-epiboly 3.8050015513224302 False NC
ENSDARG00000006584 1-4-somites 2.762312774365467 False NC
ENSDARG00000006584 14-19-somites 2.2481742473081736 False NC
ENSDARG00000006584 20-25-somites 2.777466345899642 False NC
ENSDARG00000006584 Prim-5 2.680458280914542 False NC
ENSDARG00000006584 Prim-15 2.7359870646177087 False NC
ENSDARG00000006584 Prim-25 3.1770936051516436 False NC
ENSDARG00000006584 Long-pec 2.5378059955173184 False NC
ENSDARG00000006584 Protruding-mouth 2.221105835436358 False NC
ENSDARG00000006584 Day-4 2.236169367171235 False NC
ENSDARG00000006584 Day-5 2.2603143805279835 False NC
ENSDARG00000006585 1-cell 0.06881416441942874 False NC
ENSDARG00000006585 2-cell 0.21366349310709132 False NC
ENSDARG00000006585 128-cell 0.45695029253062724 False NC
ENSDARG00000006585 1k-cell 0.5455029476280313 False NC
ENSDARG00000006585 Dome 0.39778625299478887 False NC
ENSDARG00000006585 50pc-epiboly 0.16339551045101589 False NC
ENSDARG00000006585 Shield 0.10119731320554756 False NC
ENSDARG00000006585 75pc-epiboly 0.3376193242883001 False NC
ENSDARG00000006585 1-4-somites 0.26546215296095393 False NC
ENSDARG00000006585 14-19-somites 0.22740815401310588 False NC
ENSDARG00000006585 20-25-somites 0.2506792960517779 False NC
ENSDARG00000006585 Prim-5 0.20398103229806833 False NC
ENSDARG00000006585 Prim-15 0.23331703197905718 False NC
ENSDARG00000006585 Prim-25 0.2962119970731663 False NC
ENSDARG00000006585 Long-pec 0.30252463810452934 False NC
ENSDARG00000006585 Protruding-mouth 0.26725159726711906 False NC
ENSDARG00000006585 Day-4 0.2920298744899351 False NC
ENSDARG00000006585 Day-5 0.22030651623350567 False NC
ENSDARG00000006588 1-cell 0.0 False NC
ENSDARG00000006588 2-cell 0.009658604483659228 False NC
ENSDARG00000006588 128-cell 0.0 False NC
ENSDARG00000006588 1k-cell 0.0 False NC
ENSDARG00000006588 Dome 0.0 False NC
ENSDARG00000006588 50pc-epiboly 0.0396631666160618 False NC
ENSDARG00000006588 Shield 0.018298396396083803 False NC
ENSDARG00000006588 75pc-epiboly 0.10823968687773941 False NC
ENSDARG00000006588 1-4-somites 3.1206059046022823 False NC
ENSDARG00000006588 14-19-somites 3.031374929511145 False NC
ENSDARG00000006588 20-25-somites 3.723527232311426 False NC
ENSDARG00000006588 Prim-5 3.2968304320635924 False NC
ENSDARG00000006588 Prim-15 3.089949001321982 False NC
ENSDARG00000006588 Prim-25 1.1698250258834721 False NC
ENSDARG00000006588 Long-pec 2.134017010527941 False NC
ENSDARG00000006588 Protruding-mouth 9.12451885108869 False NC
ENSDARG00000006588 Day-4 29.673222502625453 False NC
ENSDARG00000006588 Day-5 21.285490373484627 False NC
ENSDARG00000006598 1-cell 0.1224947734071423 False NC
ENSDARG00000006598 2-cell 0.08060544469090157 False NC
ENSDARG00000006598 128-cell 0.138403422215784 False NC
ENSDARG00000006598 1k-cell 0.07469533290955144 False NC
ENSDARG00000006598 Dome 0.2635576952882384 False NC
ENSDARG00000006598 50pc-epiboly 0.15630893389147987 False NC
ENSDARG00000006598 Shield 0.07635421768911332 False NC
ENSDARG00000006598 75pc-epiboly 0.054746023445600436 False NC
ENSDARG00000006598 1-4-somites 0.5581229335719755 False NC
ENSDARG00000006598 14-19-somites 0.2524770627192189 False NC
ENSDARG00000006598 20-25-somites 0.7009291864515153 False NC
ENSDARG00000006598 Prim-5 1.648234666720073 False NC
ENSDARG00000006598 Prim-15 2.7542483959926987 False NC
ENSDARG00000006598 Prim-25 4.056009931640245 False NC
ENSDARG00000006598 Long-pec 3.9671910432871207 False NC
ENSDARG00000006598 Protruding-mouth 5.3850805885650335 False NC
ENSDARG00000006598 Day-4 3.2180371783595945 False NC
ENSDARG00000006598 Day-5 2.2086125630684976 False NC
ENSDARG00000006600 1-cell 30.916603204686094 False NC
ENSDARG00000006600 2-cell 35.140549648540215 False NC
ENSDARG00000006600 128-cell 34.43097188604163 False NC
ENSDARG00000006600 1k-cell 31.11885806874659 False NC
ENSDARG00000006600 Dome 28.01877771065775 False NC
ENSDARG00000006600 50pc-epiboly 19.22737527511444 False NC
ENSDARG00000006600 Shield 15.017702447484515 False NC
ENSDARG00000006600 75pc-epiboly 10.46653155590955 False NC
ENSDARG00000006600 1-4-somites 12.553206413998652 False NC
ENSDARG00000006600 14-19-somites 10.964791115597638 False NC
ENSDARG00000006600 20-25-somites 11.529419480698014 False NC
ENSDARG00000006600 Prim-5 10.511293607968188 False NC
ENSDARG00000006600 Prim-15 8.89574903561475 False NC
ENSDARG00000006600 Prim-25 9.39282828106091 False NC
ENSDARG00000006600 Long-pec 6.908073769897757 False NC
ENSDARG00000006600 Protruding-mouth 6.323182920391203 False NC
ENSDARG00000006600 Day-4 6.451109933635718 False NC
ENSDARG00000006600 Day-5 6.826564512281928 False NC
ENSDARG00000006601 1-cell 0.7161406516734039 False NC
ENSDARG00000006601 2-cell 0.5411443373421883 False NC
ENSDARG00000006601 128-cell 0.9565638412152909 False NC
ENSDARG00000006601 1k-cell 0.5361594984679149 False NC
ENSDARG00000006601 Dome 0.37390958152361786 False NC
ENSDARG00000006601 50pc-epiboly 0.46470853147756885 False NC
ENSDARG00000006601 Shield 0.3320640589657815 False NC
ENSDARG00000006601 75pc-epiboly 0.39527587172261025 False NC
ENSDARG00000006601 1-4-somites 0.5547017782196759 False NC
ENSDARG00000006601 14-19-somites 0.5692654177846969 False NC
ENSDARG00000006601 20-25-somites 0.49325842231989026 False NC
ENSDARG00000006601 Prim-5 0.5318678342670837 False NC
ENSDARG00000006601 Prim-15 0.4715629703962475 False NC
ENSDARG00000006601 Prim-25 0.7312314242660152 False NC
ENSDARG00000006601 Long-pec 0.6502527149416744 False NC
ENSDARG00000006601 Protruding-mouth 0.8991125803481894 False NC
ENSDARG00000006601 Day-4 1.0564558042769623 False NC
ENSDARG00000006601 Day-5 1.273269075438541 False NC
ENSDARG00000006602 1-cell 0.003282815360605912 False NC
ENSDARG00000006602 2-cell 0.0031202839653713304 False NC
ENSDARG00000006602 128-cell 0.0150684680278745 False NC
ENSDARG00000006602 1k-cell 0.04626400123902398 False NC
ENSDARG00000006602 Dome 0.24792008710073948 False NC
ENSDARG00000006602 50pc-epiboly 1.0218750913376944 False NC
ENSDARG00000006602 Shield 0.8985378095171557 False NC
ENSDARG00000006602 75pc-epiboly 1.0140614245703756 False NC
ENSDARG00000006602 1-4-somites 0.14658341729240587 False NC
ENSDARG00000006602 14-19-somites 0.04104884676811625 False NC
ENSDARG00000006602 20-25-somites 0.08140013778469876 False NC
ENSDARG00000006602 Prim-5 0.2566423071198966 False NC
ENSDARG00000006602 Prim-15 0.4006983554275463 False NC
ENSDARG00000006602 Prim-25 0.5520928037843121 False NC
ENSDARG00000006602 Long-pec 0.2298033520627639 False NC
ENSDARG00000006602 Protruding-mouth 0.1384846001711294 False NC
ENSDARG00000006602 Day-4 0.09951026028056527 False NC
ENSDARG00000006602 Day-5 0.12386592993890047 False NC
ENSDARG00000006603 1-cell 0.41950620255707616 False NC
ENSDARG00000006603 2-cell 2.5551689240305984 False NC
ENSDARG00000006603 128-cell 8.944111574014922 False NC
ENSDARG00000006603 1k-cell 8.671952655156256 False NC
ENSDARG00000006603 Dome 8.924098393873226 False NC
ENSDARG00000006603 50pc-epiboly 7.101039122272627 False NC
ENSDARG00000006603 Shield 4.740604650026171 False NC
ENSDARG00000006603 75pc-epiboly 2.885018966819362 False NC
ENSDARG00000006603 1-4-somites 7.278908421614519 False NC
ENSDARG00000006603 14-19-somites 4.809715850645032 False NC
ENSDARG00000006603 20-25-somites 7.335654511902329 False NC
ENSDARG00000006603 Prim-5 7.462751281220323 False NC
ENSDARG00000006603 Prim-15 5.43579727424734 False NC
ENSDARG00000006603 Prim-25 3.0167638667870276 False NC
ENSDARG00000006603 Long-pec 4.672888234602698 False NC
ENSDARG00000006603 Protruding-mouth 4.75524800352671 False NC
ENSDARG00000006603 Day-4 5.06055702501694 False NC
ENSDARG00000006603 Day-5 5.0314932704910085 False NC
ENSDARG00000006604 1-cell 4.410515715213554 False NC
ENSDARG00000006604 2-cell 3.7092004506310454 False NC
ENSDARG00000006604 128-cell 6.349483922837139 False NC
ENSDARG00000006604 1k-cell 6.104215085668285 False NC
ENSDARG00000006604 Dome 4.885602630754406 False NC
ENSDARG00000006604 50pc-epiboly 1.1737581387870133 False NC
ENSDARG00000006604 Shield 0.3267716074956495 False NC
ENSDARG00000006604 75pc-epiboly 0.36817857030444934 False NC
ENSDARG00000006604 1-4-somites 2.0788585513557525 False NC
ENSDARG00000006604 14-19-somites 2.6673432682119347 False NC
ENSDARG00000006604 20-25-somites 2.212515880524582 False NC
ENSDARG00000006604 Prim-5 1.5166202394603263 False NC
ENSDARG00000006604 Prim-15 1.0806568301331176 False NC
ENSDARG00000006604 Prim-25 0.9653821192005679 False NC
ENSDARG00000006604 Long-pec 0.7890091311374499 False NC
ENSDARG00000006604 Protruding-mouth 0.7117021777623183 False NC
ENSDARG00000006604 Day-4 0.701996436419447 False NC
ENSDARG00000006604 Day-5 0.5809617034912689 False NC
ENSDARG00000006607 1-cell 0.0 False NC
ENSDARG00000006607 2-cell 0.001796458164356749 False NC
ENSDARG00000006607 128-cell 0.0 False NC
ENSDARG00000006607 1k-cell 0.0 False NC
ENSDARG00000006607 Dome 0.0035243552737303937 False NC
ENSDARG00000006607 50pc-epiboly 0.0 False NC
ENSDARG00000006607 Shield 0.0034034216491621943 False NC
ENSDARG00000006607 75pc-epiboly 0.0 False NC
ENSDARG00000006607 1-4-somites 0.013778493562905749 False NC
ENSDARG00000006607 14-19-somites 0.03376182457952113 False NC
ENSDARG00000006607 20-25-somites 0.08157972224370634 False NC
ENSDARG00000006607 Prim-5 0.07757299202807086 False NC
ENSDARG00000006607 Prim-15 0.16593941303675389 False NC
ENSDARG00000006607 Prim-25 0.2497466804378757 False NC
ENSDARG00000006607 Long-pec 0.6308500692334366 False NC
ENSDARG00000006607 Protruding-mouth 0.7726264805814919 False NC
ENSDARG00000006607 Day-4 0.7848947386136605 False NC
ENSDARG00000006607 Day-5 0.8168695662093551 False NC
ENSDARG00000006609 1-cell 7.374430885746295 False NC
ENSDARG00000006609 2-cell 7.907184595461208 False NC
ENSDARG00000006609 128-cell 11.863498790814669 False NC
ENSDARG00000006609 1k-cell 11.423223777275773 False NC
ENSDARG00000006609 Dome 10.863810230304258 False NC
ENSDARG00000006609 50pc-epiboly 6.604420329030584 False NC
ENSDARG00000006609 Shield 4.160463923460976 False NC
ENSDARG00000006609 75pc-epiboly 4.210540152725752 False NC
ENSDARG00000006609 1-4-somites 4.179770534828213 False NC
ENSDARG00000006609 14-19-somites 3.2986883382364596 False NC
ENSDARG00000006609 20-25-somites 3.7271747491507563 False NC
ENSDARG00000006609 Prim-5 3.1404723532065772 False NC
ENSDARG00000006609 Prim-15 3.0993979594088463 False NC
ENSDARG00000006609 Prim-25 2.8880448578793683 False NC
ENSDARG00000006609 Long-pec 2.657677743200282 False NC
ENSDARG00000006609 Protruding-mouth 3.015074496607564 False NC
ENSDARG00000006609 Day-4 2.8043630632904435 False NC
ENSDARG00000006609 Day-5 2.0933340984129853 False NC
ENSDARG00000006615 1-cell 0.0037310807650179022 False NC
ENSDARG00000006615 2-cell 0.005319533786896552 False NC
ENSDARG00000006615 128-cell 0.05137816024479023 False NC
ENSDARG00000006615 1k-cell 0.054224473734435584 False NC
ENSDARG00000006615 Dome 1.6854220506823452 False NC
ENSDARG00000006615 50pc-epiboly 3.0710041991955626 False NC
ENSDARG00000006615 Shield 2.322967590001762 False NC
ENSDARG00000006615 75pc-epiboly 2.5995164540449043 False NC
ENSDARG00000006615 1-4-somites 2.5261885895130733 False NC
ENSDARG00000006615 14-19-somites 0.9147522088801076 False NC
ENSDARG00000006615 20-25-somites 1.0262339922870691 False NC
ENSDARG00000006615 Prim-5 0.7036938671056133 False NC
ENSDARG00000006615 Prim-15 0.531315569919767 False NC
ENSDARG00000006615 Prim-25 0.3884403504107389 False NC
ENSDARG00000006615 Long-pec 0.6188896485598452 False NC
ENSDARG00000006615 Protruding-mouth 1.1842065719640038 False NC
ENSDARG00000006615 Day-4 1.2101517498847376 False NC
ENSDARG00000006615 Day-5 0.9790588799568776 False NC
ENSDARG00000006617 1-cell 0.0400072003408125 False NC
ENSDARG00000006617 2-cell 0.06435245980205259 False NC
ENSDARG00000006617 128-cell 0.17233650591373045 False NC
ENSDARG00000006617 1k-cell 0.11655744413505487 False NC
ENSDARG00000006617 Dome 0.23815140122541734 False NC
ENSDARG00000006617 50pc-epiboly 0.45345315633950706 False NC
ENSDARG00000006617 Shield 0.46272993499241616 False NC
ENSDARG00000006617 75pc-epiboly 0.44998587165054593 False NC
ENSDARG00000006617 1-4-somites 1.1806446671714868 False NC
ENSDARG00000006617 14-19-somites 1.4925232537825563 False NC
ENSDARG00000006617 20-25-somites 1.6787892232904462 False NC
ENSDARG00000006617 Prim-5 1.5427799307815544 False NC
ENSDARG00000006617 Prim-15 1.2620013934550172 False NC
ENSDARG00000006617 Prim-25 1.7190375186714786 False NC
ENSDARG00000006617 Long-pec 1.3768740342118466 False NC
ENSDARG00000006617 Protruding-mouth 1.4156830129321474 False NC
ENSDARG00000006617 Day-4 1.6076277805495345 False NC
ENSDARG00000006617 Day-5 1.4673115443478362 False NC
ENSDARG00000006621 1-cell 3.628569774533974 False NC
ENSDARG00000006621 2-cell 3.2852561263584183 False NC
ENSDARG00000006621 128-cell 2.5870027840728875 False NC
ENSDARG00000006621 1k-cell 1.9494365427546807 False NC
ENSDARG00000006621 Dome 1.5740844524103055 False NC
ENSDARG00000006621 50pc-epiboly 1.50810030601752 False NC
ENSDARG00000006621 Shield 3.1460192701727228 False NC
ENSDARG00000006621 75pc-epiboly 4.3677034102263885 False NC
ENSDARG00000006621 1-4-somites 5.197132765053093 False NC
ENSDARG00000006621 14-19-somites 5.360193069804704 False NC
ENSDARG00000006621 20-25-somites 5.349499068416856 False NC
ENSDARG00000006621 Prim-5 5.712849437451391 False NC
ENSDARG00000006621 Prim-15 5.589321827584758 False NC
ENSDARG00000006621 Prim-25 5.5284557367962135 False NC
ENSDARG00000006621 Long-pec 5.159726610262223 False NC
ENSDARG00000006621 Protruding-mouth 3.9144923312296767 False NC
ENSDARG00000006621 Day-4 3.3481036163463833 False NC
ENSDARG00000006621 Day-5 2.7899045125055872 False NC
ENSDARG00000006624 1-cell 3.8374965185515917 False NC
ENSDARG00000006624 2-cell 6.204273580110533 False NC
ENSDARG00000006624 128-cell 12.08661433442453 False NC
ENSDARG00000006624 1k-cell 10.846631807950471 False NC
ENSDARG00000006624 Dome 8.164361992004306 False NC
ENSDARG00000006624 50pc-epiboly 8.536788343274873 False NC
ENSDARG00000006624 Shield 9.717319838529837 False NC
ENSDARG00000006624 75pc-epiboly 11.912691252537698 False NC
ENSDARG00000006624 1-4-somites 10.633298161160344 False NC
ENSDARG00000006624 14-19-somites 11.70778887268209 False NC
ENSDARG00000006624 20-25-somites 11.464099985147872 False NC
ENSDARG00000006624 Prim-5 9.99215775386342 False NC
ENSDARG00000006624 Prim-15 8.539066811751885 False NC
ENSDARG00000006624 Prim-25 9.630590580580643 False NC
ENSDARG00000006624 Long-pec 7.1187901241466935 False NC
ENSDARG00000006624 Protruding-mouth 4.788015205150752 False NC
ENSDARG00000006624 Day-4 3.6779834614598776 False NC
ENSDARG00000006624 Day-5 3.01920672094265 False NC
ENSDARG00000006636 1-cell 0.0027872738522462526 False NC
ENSDARG00000006636 2-cell 0.0 False NC
ENSDARG00000006636 128-cell 0.0 False NC
ENSDARG00000006636 1k-cell 0.00736508302263415 False NC
ENSDARG00000006636 Dome 0.036382112831112146 False NC
ENSDARG00000006636 50pc-epiboly 0.027198209448984646 False NC
ENSDARG00000006636 Shield 0.007528651797958466 False NC
ENSDARG00000006636 75pc-epiboly 0.024291216928623353 False NC
ENSDARG00000006636 1-4-somites 0.007619793477621642 False NC
ENSDARG00000006636 14-19-somites 0.014936792882277205 False NC
ENSDARG00000006636 20-25-somites 0.03583625310861896 False NC
ENSDARG00000006636 Prim-5 0.08988462014869666 False NC
ENSDARG00000006636 Prim-15 0.1551848197301628 False NC
ENSDARG00000006636 Prim-25 0.24274776559363492 False NC
ENSDARG00000006636 Long-pec 0.4835446279330853 False NC
ENSDARG00000006636 Protruding-mouth 0.9014491769714821 False NC
ENSDARG00000006636 Day-4 1.0279515736309093 False NC
ENSDARG00000006636 Day-5 1.1090480316521625 False NC
ENSDARG00000006639 1-cell 1.322702687384815 False NC
ENSDARG00000006639 2-cell 1.4996651161178807 False NC
ENSDARG00000006639 128-cell 3.0309511683228862 False NC
ENSDARG00000006639 1k-cell 3.428065776910965 False NC
ENSDARG00000006639 Dome 2.159582967610559 False NC
ENSDARG00000006639 50pc-epiboly 1.176276856464299 False NC
ENSDARG00000006639 Shield 0.7760355237918393 False NC
ENSDARG00000006639 75pc-epiboly 0.8107235610146638 False NC
ENSDARG00000006639 1-4-somites 1.3740342011696742 False NC
ENSDARG00000006639 14-19-somites 1.0160214160631178 False NC
ENSDARG00000006639 20-25-somites 1.2487274006176843 False NC
ENSDARG00000006639 Prim-5 1.137783158656761 False NC
ENSDARG00000006639 Prim-15 1.1607217700747678 False NC
ENSDARG00000006639 Prim-25 1.3137970716498413 False NC
ENSDARG00000006639 Long-pec 1.2271266862200316 False NC
ENSDARG00000006639 Protruding-mouth 1.0847166353705822 False NC
ENSDARG00000006639 Day-4 1.049645846819363 False NC
ENSDARG00000006639 Day-5 0.9078833227388365 False NC
ENSDARG00000006640 1-cell 35.13206930532695 False NC
ENSDARG00000006640 2-cell 33.20111580532199 False NC
ENSDARG00000006640 128-cell 26.251346149058065 False NC
ENSDARG00000006640 1k-cell 20.972743237391636 False NC
ENSDARG00000006640 Dome 8.213443892553588 False NC
ENSDARG00000006640 50pc-epiboly 1.4947254981926519 False NC
ENSDARG00000006640 Shield 0.5388246381930182 False NC
ENSDARG00000006640 75pc-epiboly 0.13511807741110995 False NC
ENSDARG00000006640 1-4-somites 0.022605083376239073 False NC
ENSDARG00000006640 14-19-somites 0.29633576268500267 False NC
ENSDARG00000006640 20-25-somites 1.1191319391001122 False NC
ENSDARG00000006640 Prim-5 1.4453865427551833 False NC
ENSDARG00000006640 Prim-15 1.4375665839071723 False NC
ENSDARG00000006640 Prim-25 1.462012466662747 False NC
ENSDARG00000006640 Long-pec 1.5068504289492917 False NC
ENSDARG00000006640 Protruding-mouth 1.569676265840771 False NC
ENSDARG00000006640 Day-4 1.375429997276721 False NC
ENSDARG00000006640 Day-5 1.3507975597818898 False NC
ENSDARG00000006642 1-cell 2.99098982204712 False NC
ENSDARG00000006642 2-cell 4.03274935331247 False NC
ENSDARG00000006642 128-cell 7.0706327291322655 False NC
ENSDARG00000006642 1k-cell 7.869714187407668 False NC
ENSDARG00000006642 Dome 7.506210636397509 False NC
ENSDARG00000006642 50pc-epiboly 6.112290219229812 False NC
ENSDARG00000006642 Shield 4.714845566789338 False NC
ENSDARG00000006642 75pc-epiboly 5.1124609325543435 False NC
ENSDARG00000006642 1-4-somites 11.41604296493044 False NC
ENSDARG00000006642 14-19-somites 10.421079991953993 False NC
ENSDARG00000006642 20-25-somites 8.964454919941783 False NC
ENSDARG00000006642 Prim-5 6.480699360515999 False NC
ENSDARG00000006642 Prim-15 5.105489590361794 False NC
ENSDARG00000006642 Prim-25 5.313871018271834 False NC
ENSDARG00000006642 Long-pec 3.2283130586031037 False NC
ENSDARG00000006642 Protruding-mouth 3.0185403223299154 False NC
ENSDARG00000006642 Day-4 2.795241376426863 False NC
ENSDARG00000006642 Day-5 3.310584649005637 False NC
ENSDARG00000006666 1-cell 0.7110629652907475 False NC
ENSDARG00000006666 2-cell 2.2224546478561336 False NC
ENSDARG00000006666 128-cell 5.073991202181665 False NC
ENSDARG00000006666 1k-cell 4.518606558725951 False NC
ENSDARG00000006666 Dome 5.539592299113901 False NC
ENSDARG00000006666 50pc-epiboly 5.8445579039488535 False NC
ENSDARG00000006666 Shield 7.395832917109073 False NC
ENSDARG00000006666 75pc-epiboly 6.5137629747774595 False NC
ENSDARG00000006666 1-4-somites 5.4778732369101295 False NC
ENSDARG00000006666 14-19-somites 3.56896588658649 False NC
ENSDARG00000006666 20-25-somites 3.3692355155791285 False NC
ENSDARG00000006666 Prim-5 2.979815932229803 False NC
ENSDARG00000006666 Prim-15 2.5782545017432668 False NC
ENSDARG00000006666 Prim-25 2.3625122448507456 False NC
ENSDARG00000006666 Long-pec 1.9959874615378084 False NC
ENSDARG00000006666 Protruding-mouth 1.813955089879844 False NC
ENSDARG00000006666 Day-4 1.322336118655323 False NC
ENSDARG00000006666 Day-5 1.0624084822348463 False NC
ENSDARG00000006672 1-cell 1.4466763727240544 False NC
ENSDARG00000006672 2-cell 2.741820105750865 False NC
ENSDARG00000006672 128-cell 13.42480223825817 False NC
ENSDARG00000006672 1k-cell 14.431048996352052 False NC
ENSDARG00000006672 Dome 7.3209650168209945 False NC
ENSDARG00000006672 50pc-epiboly 2.780812624675151 False NC
ENSDARG00000006672 Shield 1.153445160718388 False NC
ENSDARG00000006672 75pc-epiboly 1.7299927532206976 False NC
ENSDARG00000006672 1-4-somites 6.686790200168554 False NC
ENSDARG00000006672 14-19-somites 9.939869114397052 False NC
ENSDARG00000006672 20-25-somites 11.821122417660861 False NC
ENSDARG00000006672 Prim-5 9.45318345597682 False NC
ENSDARG00000006672 Prim-15 8.341940178322634 False NC
ENSDARG00000006672 Prim-25 7.53760527498479 False NC
ENSDARG00000006672 Long-pec 7.921950454367712 False NC
ENSDARG00000006672 Protruding-mouth 7.028854931769251 False NC
ENSDARG00000006672 Day-4 5.494751304891338 False NC
ENSDARG00000006672 Day-5 4.922454610513869 False NC
ENSDARG00000006677 1-cell 0.0 False NC
ENSDARG00000006677 2-cell 0.0 False NC
ENSDARG00000006677 128-cell 0.18540396905473003 False NC
ENSDARG00000006677 1k-cell 0.1123494068375204 False NC
ENSDARG00000006677 Dome 0.1057113818840701 False NC
ENSDARG00000006677 50pc-epiboly 0.2074452310479987 False NC
ENSDARG00000006677 Shield 0.3732447514656975 False NC
ENSDARG00000006677 75pc-epiboly 0.4391659127814802 False NC
ENSDARG00000006677 1-4-somites 0.41005070026648716 False NC
ENSDARG00000006677 14-19-somites 0.22785076763174725 False NC
ENSDARG00000006677 20-25-somites 0.2895985995205921 False NC
ENSDARG00000006677 Prim-5 0.34970731147021106 False NC
ENSDARG00000006677 Prim-15 0.3224606381857079 False NC
ENSDARG00000006677 Prim-25 0.1702507825708101 False NC
ENSDARG00000006677 Long-pec 0.2012984219831358 False NC
ENSDARG00000006677 Protruding-mouth 0.3558748244185814 False NC
ENSDARG00000006677 Day-4 0.3580071351327538 False NC
ENSDARG00000006677 Day-5 0.26332758675444823 False NC
ENSDARG00000006678 1-cell 0.02417412146486166 False NC
ENSDARG00000006678 2-cell 0.3413765316392396 False NC
ENSDARG00000006678 128-cell 0.31703360541987397 False NC
ENSDARG00000006678 1k-cell 0.44714331894989146 False NC
ENSDARG00000006678 Dome 0.0998147202279979 False NC
ENSDARG00000006678 50pc-epiboly 0.04380832874241833 False NC
ENSDARG00000006678 Shield 0.006218690912040919 False NC
ENSDARG00000006678 75pc-epiboly 0.06353797701094231 False NC
ENSDARG00000006678 1-4-somites 0.9283611998638523 False NC
ENSDARG00000006678 14-19-somites 0.12337839582014254 False NC
ENSDARG00000006678 20-25-somites 0.18711973361922823 False NC
ENSDARG00000006678 Prim-5 0.07087021683950588 False NC
ENSDARG00000006678 Prim-15 0.04806868749749268 False NC
ENSDARG00000006678 Prim-25 0.2385382882632225 False NC
ENSDARG00000006678 Long-pec 0.04905028185595291 False NC
ENSDARG00000006678 Protruding-mouth 0.13527670024966834 False NC
ENSDARG00000006678 Day-4 0.11166132804709188 False NC
ENSDARG00000006678 Day-5 0.13030409688819028 False NC
ENSDARG00000006683 1-cell 1.2454723724183925 False NC
ENSDARG00000006683 2-cell 1.6271836194477927 False NC
ENSDARG00000006683 128-cell 2.762073246571185 False NC
ENSDARG00000006683 1k-cell 1.7728842767035995 False NC
ENSDARG00000006683 Dome 2.6247041106675226 False NC
ENSDARG00000006683 50pc-epiboly 3.181710681134084 False NC
ENSDARG00000006683 Shield 2.2070484816077585 False NC
ENSDARG00000006683 75pc-epiboly 2.723750176377645 False NC
ENSDARG00000006683 1-4-somites 2.5546982717194 False NC
ENSDARG00000006683 14-19-somites 2.495606610046405 False NC
ENSDARG00000006683 20-25-somites 2.516782160128744 False NC
ENSDARG00000006683 Prim-5 1.7139671295059113 False NC
ENSDARG00000006683 Prim-15 1.4833564965905623 False NC
ENSDARG00000006683 Prim-25 1.891185841946004 False NC
ENSDARG00000006683 Long-pec 1.6492497656991074 False NC
ENSDARG00000006683 Protruding-mouth 1.8412854506830272 False NC
ENSDARG00000006683 Day-4 2.03613577399283 False NC
ENSDARG00000006683 Day-5 1.9654038384224612 False NC
ENSDARG00000006691 1-cell 231.1003272266159 False NC
ENSDARG00000006691 2-cell 227.80947193119283 False NC
ENSDARG00000006691 128-cell 90.51895491637238 False NC
ENSDARG00000006691 1k-cell 113.3342404869694 False NC
ENSDARG00000006691 Dome 155.8757969776855 False NC
ENSDARG00000006691 50pc-epiboly 176.389506423123 False NC
ENSDARG00000006691 Shield 144.67014377055096 False NC
ENSDARG00000006691 75pc-epiboly 155.88769368624602 False NC
ENSDARG00000006691 1-4-somites 236.2090816362463 False NC
ENSDARG00000006691 14-19-somites 335.02816290634945 False NC
ENSDARG00000006691 20-25-somites 307.17674260082487 False NC
ENSDARG00000006691 Prim-5 260.41702629605277 False NC
ENSDARG00000006691 Prim-15 297.11712389904307 False NC
ENSDARG00000006691 Prim-25 259.69737097904743 False NC
ENSDARG00000006691 Long-pec 250.53805451276466 False NC
ENSDARG00000006691 Protruding-mouth 189.23439369498868 False NC
ENSDARG00000006691 Day-4 187.12792724058156 False NC
ENSDARG00000006691 Day-5 214.70047481326202 False NC
ENSDARG00000006712 1-cell 2.6852758140180777 False NC
ENSDARG00000006712 2-cell 3.8882176594684594 False NC
ENSDARG00000006712 128-cell 7.531978963756634 False NC
ENSDARG00000006712 1k-cell 6.720567385530272 False NC
ENSDARG00000006712 Dome 3.6490262892678738 False NC
ENSDARG00000006712 50pc-epiboly 0.758307794933194 False NC
ENSDARG00000006712 Shield 0.7112286636168369 False NC
ENSDARG00000006712 75pc-epiboly 1.6714154221699935 False NC
ENSDARG00000006712 1-4-somites 2.867669429137738 False NC
ENSDARG00000006712 14-19-somites 2.817564053605272 False NC
ENSDARG00000006712 20-25-somites 2.9701078806862933 False NC
ENSDARG00000006712 Prim-5 2.624101969123768 False NC
ENSDARG00000006712 Prim-15 2.446730717487468 False NC
ENSDARG00000006712 Prim-25 2.942274473747454 False NC
ENSDARG00000006712 Long-pec 1.8838295128295939 False NC
ENSDARG00000006712 Protruding-mouth 1.9809535516710284 False NC
ENSDARG00000006712 Day-4 1.977274234144516 False NC
ENSDARG00000006712 Day-5 2.2433401258002355 False NC
ENSDARG00000006719 1-cell 0.9454886252548406 False NC
ENSDARG00000006719 2-cell 1.3360519237404296 False NC
ENSDARG00000006719 128-cell 1.8540841679298254 False NC
ENSDARG00000006719 1k-cell 1.6840495996175555 False NC
ENSDARG00000006719 Dome 1.3575023249125668 False NC
ENSDARG00000006719 50pc-epiboly 0.4135356110907721 False NC
ENSDARG00000006719 Shield 0.5049754921234839 False NC
ENSDARG00000006719 75pc-epiboly 1.0266110639830344 False NC
ENSDARG00000006719 1-4-somites 2.1628866500791792 False NC
ENSDARG00000006719 14-19-somites 1.7551425892072365 False NC
ENSDARG00000006719 20-25-somites 1.6081585362124442 False NC
ENSDARG00000006719 Prim-5 1.6852506215353444 False NC
ENSDARG00000006719 Prim-15 1.463087931450831 False NC
ENSDARG00000006719 Prim-25 1.4309249495227798 False NC
ENSDARG00000006719 Long-pec 1.3068629759624188 False NC
ENSDARG00000006719 Protruding-mouth 1.5031389354238456 False NC
ENSDARG00000006719 Day-4 1.400500981631757 False NC
ENSDARG00000006719 Day-5 1.4104888857342897 False NC
ENSDARG00000006747 1-cell 0.0013338549715021962 False NC
ENSDARG00000006747 2-cell 0.002535632268359406 False NC
ENSDARG00000006747 128-cell 0.002449013884008704 False NC
ENSDARG00000006747 1k-cell 0.0 False NC
ENSDARG00000006747 Dome 0.004974493219235797 False NC
ENSDARG00000006747 50pc-epiboly 0.0013015752600071754 False NC
ENSDARG00000006747 Shield 0.003602850011068319 False NC
ENSDARG00000006747 75pc-epiboly 0.0012916228935775668 False NC
ENSDARG00000006747 1-4-somites 0.04254210365580168 False NC
ENSDARG00000006747 14-19-somites 0.1024550880801223 False NC
ENSDARG00000006747 20-25-somites 0.19966922635736273 False NC
ENSDARG00000006747 Prim-5 0.2802456490238541 False NC
ENSDARG00000006747 Prim-15 0.3870295762619183 False NC
ENSDARG00000006747 Prim-25 0.6369177301035607 False NC
ENSDARG00000006747 Long-pec 1.6008630038915364 False NC
ENSDARG00000006747 Protruding-mouth 3.118870352084296 False NC
ENSDARG00000006747 Day-4 3.1227325933992516 False NC
ENSDARG00000006747 Day-5 3.2820285120376065 False NC
ENSDARG00000006754 1-cell 2.002175988928479 False NC
ENSDARG00000006754 2-cell 2.778629849733719 False NC
ENSDARG00000006754 128-cell 20.460056991440425 False NC
ENSDARG00000006754 1k-cell 17.16321721419288 False NC
ENSDARG00000006754 Dome 6.520423755256782 False NC
ENSDARG00000006754 50pc-epiboly 1.210757728201306 False NC
ENSDARG00000006754 Shield 0.31314154171170017 False NC
ENSDARG00000006754 75pc-epiboly 0.24576132048584234 False NC
ENSDARG00000006754 1-4-somites 16.643235223561295 False NC
ENSDARG00000006754 14-19-somites 19.695958526397114 False NC
ENSDARG00000006754 20-25-somites 16.401786910337083 False NC
ENSDARG00000006754 Prim-5 8.313100511641826 False NC
ENSDARG00000006754 Prim-15 4.5289905125648975 False NC
ENSDARG00000006754 Prim-25 4.620196909702123 False NC
ENSDARG00000006754 Long-pec 4.5107067929276 False NC
ENSDARG00000006754 Protruding-mouth 3.9841972422585625 False NC
ENSDARG00000006754 Day-4 3.0013032504967203 False NC
ENSDARG00000006754 Day-5 2.901869516167799 False NC
ENSDARG00000006757 1-cell 0.0 False NC
ENSDARG00000006757 2-cell 0.012155541012924835 False NC
ENSDARG00000006757 128-cell 0.015094674059227325 False NC
ENSDARG00000006757 1k-cell 0.027356105080466354 False NC
ENSDARG00000006757 Dome 0.12775270188765964 False NC
ENSDARG00000006757 50pc-epiboly 0.010696470902921484 False NC
ENSDARG00000006757 Shield 0.0049347614252658436 False NC
ENSDARG00000006757 75pc-epiboly 0.04245872558648212 False NC
ENSDARG00000006757 1-4-somites 0.7008950480082669 False NC
ENSDARG00000006757 14-19-somites 2.858835459885304 False NC
ENSDARG00000006757 20-25-somites 7.733039305371756 False NC
ENSDARG00000006757 Prim-5 13.429310846301652 False NC
ENSDARG00000006757 Prim-15 9.428484262569755 False NC
ENSDARG00000006757 Prim-25 5.973118334275986 False NC
ENSDARG00000006757 Long-pec 4.596646255753231 False NC
ENSDARG00000006757 Protruding-mouth 4.866400459181253 False NC
ENSDARG00000006757 Day-4 5.373669429365343 False NC
ENSDARG00000006757 Day-5 6.947719976420055 False NC
ENSDARG00000006758 1-cell 0.0 False NC
ENSDARG00000006758 2-cell 0.0 False NC
ENSDARG00000006758 128-cell 0.002024518144113862 False NC
ENSDARG00000006758 1k-cell 0.003884863650142155 False NC
ENSDARG00000006758 Dome 0.020561238639507963 False NC
ENSDARG00000006758 50pc-epiboly 0.030127128684966094 False NC
ENSDARG00000006758 Shield 0.07743725623789507 False NC
ENSDARG00000006758 75pc-epiboly 0.2519870157176928 False NC
ENSDARG00000006758 1-4-somites 0.9605925972901629 False NC
ENSDARG00000006758 14-19-somites 0.8154471940590943 False NC
ENSDARG00000006758 20-25-somites 0.8749187008189125 False NC
ENSDARG00000006758 Prim-5 0.7197924837191904 False NC
ENSDARG00000006758 Prim-15 0.8571205553112653 False NC
ENSDARG00000006758 Prim-25 1.2097787168692427 False NC
ENSDARG00000006758 Long-pec 1.235005589071489 False NC
ENSDARG00000006758 Protruding-mouth 1.32235815821361 False NC
ENSDARG00000006758 Day-4 1.1007688547907613 False NC
ENSDARG00000006758 Day-5 1.17502314460707 False NC
ENSDARG00000006760 1-cell 0.00422713799560348 False NC
ENSDARG00000006760 2-cell 0.03214282731919222 False NC
ENSDARG00000006760 128-cell 0.1746270748287446 False NC
ENSDARG00000006760 1k-cell 0.0037232583922651163 False NC
ENSDARG00000006760 Dome 0.027588285123972756 False NC
ENSDARG00000006760 50pc-epiboly 0.032998719370622376 False NC
ENSDARG00000006760 Shield 0.049477311625626276 False NC
ENSDARG00000006760 75pc-epiboly 0.16373198964154562 False NC
ENSDARG00000006760 1-4-somites 0.1040045873201636 False NC
ENSDARG00000006760 14-19-somites 0.015101945023988084 False NC
ENSDARG00000006760 20-25-somites 0.03882051966128264 False NC
ENSDARG00000006760 Prim-5 0.2726353513808755 False NC
ENSDARG00000006760 Prim-15 0.2851367708236888 False NC
ENSDARG00000006760 Prim-25 0.13117904574237677 False NC
ENSDARG00000006760 Long-pec 0.21442590005777595 False NC
ENSDARG00000006760 Protruding-mouth 0.8703742239192245 False NC
ENSDARG00000006760 Day-4 1.3496888461994494 False NC
ENSDARG00000006760 Day-5 1.6046339633800486 False NC
ENSDARG00000006766 1-cell 1.4131628840270074 False NC
ENSDARG00000006766 2-cell 2.2577680207687605 False NC
ENSDARG00000006766 128-cell 6.732069073534507 False NC
ENSDARG00000006766 1k-cell 8.560572203633443 False NC
ENSDARG00000006766 Dome 10.083415197052123 False NC
ENSDARG00000006766 50pc-epiboly 8.42984422512155 False NC
ENSDARG00000006766 Shield 7.074675364128721 False NC
ENSDARG00000006766 75pc-epiboly 5.712327488527027 False NC
ENSDARG00000006766 1-4-somites 16.25825354489437 False NC
ENSDARG00000006766 14-19-somites 16.44805039961023 False NC
ENSDARG00000006766 20-25-somites 18.744635213845324 False NC
ENSDARG00000006766 Prim-5 19.561596910579482 False NC
ENSDARG00000006766 Prim-15 13.244258404390887 False NC
ENSDARG00000006766 Prim-25 10.343469540758633 False NC
ENSDARG00000006766 Long-pec 8.961181629442539 False NC
ENSDARG00000006766 Protruding-mouth 9.340505486862336 False NC
ENSDARG00000006766 Day-4 11.33563606585268 False NC
ENSDARG00000006766 Day-5 11.511347180193313 False NC
ENSDARG00000006773 1-cell 0.0 False NC
ENSDARG00000006773 2-cell 0.00680371310313012 False NC
ENSDARG00000006773 128-cell 0.019713885243097685 False NC
ENSDARG00000006773 1k-cell 0.015762136702061575 False NC
ENSDARG00000006773 Dome 0.03670635489166303 False NC
ENSDARG00000006773 50pc-epiboly 0.02095464258376193 False NC
ENSDARG00000006773 Shield 0.009667315775555322 False NC
ENSDARG00000006773 75pc-epiboly 0.04505456579604547 False NC
ENSDARG00000006773 1-4-somites 1.0436637941847395 False NC
ENSDARG00000006773 14-19-somites 1.364968650543475 False NC
ENSDARG00000006773 20-25-somites 1.3311845737166206 False NC
ENSDARG00000006773 Prim-5 1.2381218926911255 False NC
ENSDARG00000006773 Prim-15 1.6861152728791844 False NC
ENSDARG00000006773 Prim-25 3.4574188475171206 False NC
ENSDARG00000006773 Long-pec 2.8830332300530612 False NC
ENSDARG00000006773 Protruding-mouth 2.0274640963754296 False NC
ENSDARG00000006773 Day-4 1.9998324720448335 False NC
ENSDARG00000006773 Day-5 1.7064590059956875 False NC
ENSDARG00000006775 1-cell 0.0256812248890479 False NC
ENSDARG00000006775 2-cell 0.09031608850676395 False NC
ENSDARG00000006775 128-cell 0.688416427398876 False NC
ENSDARG00000006775 1k-cell 0.12893396579200733 False NC
ENSDARG00000006775 Dome 0.2226788258010141 False NC
ENSDARG00000006775 50pc-epiboly 0.05011946227500376 False NC
ENSDARG00000006775 Shield 0.0 False NC
ENSDARG00000006775 75pc-epiboly 0.017407680068183155 False NC
ENSDARG00000006775 1-4-somites 0.3229513658467099 False NC
ENSDARG00000006775 14-19-somites 0.2958911067051302 False NC
ENSDARG00000006775 20-25-somites 0.5353730556379722 False NC
ENSDARG00000006775 Prim-5 0.4617696271879105 False NC
ENSDARG00000006775 Prim-15 0.35745826084194254 False NC
ENSDARG00000006775 Prim-25 0.2879321130627136 False NC
ENSDARG00000006775 Long-pec 0.1406922922440535 False NC
ENSDARG00000006775 Protruding-mouth 0.12639140691755538 False NC
ENSDARG00000006775 Day-4 0.16607178687413532 False NC
ENSDARG00000006775 Day-5 0.11745383351665968 False NC
ENSDARG00000006782 1-cell 1.276249243448372 False NC
ENSDARG00000006782 2-cell 1.9764041897648983 False NC
ENSDARG00000006782 128-cell 8.630008503669561 False NC
ENSDARG00000006782 1k-cell 6.704501006038845 False NC
ENSDARG00000006782 Dome 7.6077131851354025 False NC
ENSDARG00000006782 50pc-epiboly 9.221765649272708 False NC
ENSDARG00000006782 Shield 7.76145582640671 False NC
ENSDARG00000006782 75pc-epiboly 4.519360230982079 False NC
ENSDARG00000006782 1-4-somites 5.2892628949471145 False NC
ENSDARG00000006782 14-19-somites 4.194415057574424 False NC
ENSDARG00000006782 20-25-somites 4.268972126852676 False NC
ENSDARG00000006782 Prim-5 4.189695940386362 False NC
ENSDARG00000006782 Prim-15 3.1240066834970546 False NC
ENSDARG00000006782 Prim-25 2.7276048611238055 False NC
ENSDARG00000006782 Long-pec 1.7432173123906831 False NC
ENSDARG00000006782 Protruding-mouth 1.202657403830246 False NC
ENSDARG00000006782 Day-4 1.4069642182512727 False NC
ENSDARG00000006782 Day-5 0.937235970713407 False NC
ENSDARG00000006786 1-cell 0.3449980816209173 False NC
ENSDARG00000006786 2-cell 1.0550383016303888 False NC
ENSDARG00000006786 128-cell 2.365038580148064 False NC
ENSDARG00000006786 1k-cell 2.1502382978183703 False NC
ENSDARG00000006786 Dome 1.7061959820396333 False NC
ENSDARG00000006786 50pc-epiboly 0.5891357834379223 False NC
ENSDARG00000006786 Shield 0.21946159208761867 False NC
ENSDARG00000006786 75pc-epiboly 0.40669983649891306 False NC
ENSDARG00000006786 1-4-somites 2.682506696757213 False NC
ENSDARG00000006786 14-19-somites 2.793324376973124 False NC
ENSDARG00000006786 20-25-somites 3.7778994894277544 False NC
ENSDARG00000006786 Prim-5 3.675543718099946 False NC
ENSDARG00000006786 Prim-15 3.6296398554082843 False NC
ENSDARG00000006786 Prim-25 2.755378469698729 False NC
ENSDARG00000006786 Long-pec 2.826691925163953 False NC
ENSDARG00000006786 Protruding-mouth 3.7966024104802827 False NC
ENSDARG00000006786 Day-4 2.8342007021320983 False NC
ENSDARG00000006786 Day-5 2.6497737820302225 False NC
ENSDARG00000006791 1-cell 25.51687498660339 False NC
ENSDARG00000006791 2-cell 20.987968987534583 False NC
ENSDARG00000006791 128-cell 14.205354471430056 False NC
ENSDARG00000006791 1k-cell 12.207570225476525 False NC
ENSDARG00000006791 Dome 3.5210900176620847 False NC
ENSDARG00000006791 50pc-epiboly 0.6783322304329056 False NC
ENSDARG00000006791 Shield 0.574735638309068 False NC
ENSDARG00000006791 75pc-epiboly 0.7119807434348294 False NC
ENSDARG00000006791 1-4-somites 1.2760708053607555 False NC
ENSDARG00000006791 14-19-somites 1.2596716736270575 False NC
ENSDARG00000006791 20-25-somites 1.2829497465463149 False NC
ENSDARG00000006791 Prim-5 1.2149354136537427 False NC
ENSDARG00000006791 Prim-15 1.2345360925694597 False NC
ENSDARG00000006791 Prim-25 1.52559632894385 False NC
ENSDARG00000006791 Long-pec 1.634279354767089 False NC
ENSDARG00000006791 Protruding-mouth 2.1550592097383663 False NC
ENSDARG00000006791 Day-4 2.063287776818792 False NC
ENSDARG00000006791 Day-5 1.8418614300781997 False NC
ENSDARG00000006797 1-cell 0.9035672159290578 False NC
ENSDARG00000006797 2-cell 1.7272595290907478 False NC
ENSDARG00000006797 128-cell 2.4375066992913745 False NC
ENSDARG00000006797 1k-cell 2.227521534981266 False NC
ENSDARG00000006797 Dome 0.9318647083405572 False NC
ENSDARG00000006797 50pc-epiboly 0.3004678035939162 False NC
ENSDARG00000006797 Shield 0.08180809038119284 False NC
ENSDARG00000006797 75pc-epiboly 0.048880378076428956 False NC
ENSDARG00000006797 1-4-somites 0.15179717149347685 False NC
ENSDARG00000006797 14-19-somites 0.17583224010802745 False NC
ENSDARG00000006797 20-25-somites 0.31986847794414386 False NC
ENSDARG00000006797 Prim-5 0.24171039106928446 False NC
ENSDARG00000006797 Prim-15 0.3296882891592516 False NC
ENSDARG00000006797 Prim-25 0.28297743709117984 False NC
ENSDARG00000006797 Long-pec 0.4813889303816558 False NC
ENSDARG00000006797 Protruding-mouth 0.91261094584017 False NC
ENSDARG00000006797 Day-4 1.168000603092266 False NC
ENSDARG00000006797 Day-5 1.119697309848315 False NC
ENSDARG00000006811 1-cell 0.0 False NC
ENSDARG00000006811 2-cell 0.0 False NC
ENSDARG00000006811 128-cell 0.0 False NC
ENSDARG00000006811 1k-cell 0.0 False NC
ENSDARG00000006811 Dome 0.0 False NC
ENSDARG00000006811 50pc-epiboly 0.0 False NC
ENSDARG00000006811 Shield 0.004374460388438784 False NC
ENSDARG00000006811 75pc-epiboly 0.009409472779712574 False NC
ENSDARG00000006811 1-4-somites 0.0 False NC
ENSDARG00000006811 14-19-somites 0.004339449515486576 False NC
ENSDARG00000006811 20-25-somites 0.03123353434998071 False NC
ENSDARG00000006811 Prim-5 0.04747882681718088 False NC
ENSDARG00000006811 Prim-15 0.026010244124244235 False NC
ENSDARG00000006811 Prim-25 0.03404572290003258 False NC
ENSDARG00000006811 Long-pec 0.10844053830671874 False NC
ENSDARG00000006811 Protruding-mouth 0.9955064400873187 False NC
ENSDARG00000006811 Day-4 3.3824200871099337 False NC
ENSDARG00000006811 Day-5 2.805375637464673 False NC
ENSDARG00000006812 1-cell 11.085683390615806 False NC
ENSDARG00000006812 2-cell 11.594323147147557 False NC
ENSDARG00000006812 128-cell 9.902513755096447 False NC
ENSDARG00000006812 1k-cell 8.260319973983966 False NC
ENSDARG00000006812 Dome 7.9064884398692925 False NC
ENSDARG00000006812 50pc-epiboly 3.2485709478420146 False NC
ENSDARG00000006812 Shield 2.999997852851322 False NC
ENSDARG00000006812 75pc-epiboly 2.9467782303500156 False NC
ENSDARG00000006812 1-4-somites 2.380836431481574 False NC
ENSDARG00000006812 14-19-somites 2.471474558489043 False NC
ENSDARG00000006812 20-25-somites 2.6462975597692058 False NC
ENSDARG00000006812 Prim-5 2.248518980098426 False NC
ENSDARG00000006812 Prim-15 2.0517278661655496 False NC
ENSDARG00000006812 Prim-25 2.585370569009096 False NC
ENSDARG00000006812 Long-pec 2.448961517984363 False NC
ENSDARG00000006812 Protruding-mouth 2.2722751564993553 False NC
ENSDARG00000006812 Day-4 2.2454318157908038 False NC
ENSDARG00000006812 Day-5 2.151771083224275 False NC
ENSDARG00000006816 1-cell 0.10364942365219731 False NC
ENSDARG00000006816 2-cell 0.3166642469999704 False NC
ENSDARG00000006816 128-cell 0.9379303344801789 False NC
ENSDARG00000006816 1k-cell 1.2324729930075986 False NC
ENSDARG00000006816 Dome 0.8352268867348698 False NC
ENSDARG00000006816 50pc-epiboly 0.9463914862925316 False NC
ENSDARG00000006816 Shield 0.34662390887438743 False NC
ENSDARG00000006816 75pc-epiboly 0.06452209906088621 False NC
ENSDARG00000006816 1-4-somites 0.013493081910531276 False NC
ENSDARG00000006816 14-19-somites 0.006612494499789066 False NC
ENSDARG00000006816 20-25-somites 0.013598273458495003 False NC
ENSDARG00000006816 Prim-5 0.007234868848332324 False NC
ENSDARG00000006816 Prim-15 0.023780794627880443 False NC
ENSDARG00000006816 Prim-25 0.0 False NC
ENSDARG00000006816 Long-pec 0.0 False NC
ENSDARG00000006816 Protruding-mouth 0.01487217837665462 False NC
ENSDARG00000006816 Day-4 0.01496128865678594 False NC
ENSDARG00000006816 Day-5 0.0 False NC
ENSDARG00000006818 1-cell 4.458449473274664 False NC
ENSDARG00000006818 2-cell 3.6772594833510497 False NC
ENSDARG00000006818 128-cell 4.236562765702048 False NC
ENSDARG00000006818 1k-cell 4.509952343693956 False NC
ENSDARG00000006818 Dome 4.650508172084841 False NC
ENSDARG00000006818 50pc-epiboly 3.8808581940617044 False NC
ENSDARG00000006818 Shield 4.014210709390884 False NC
ENSDARG00000006818 75pc-epiboly 2.755839396163497 False NC
ENSDARG00000006818 1-4-somites 1.6119637715870763 False NC
ENSDARG00000006818 14-19-somites 2.412895148549192 False NC
ENSDARG00000006818 20-25-somites 5.9676633521413835 False NC
ENSDARG00000006818 Prim-5 10.236611453710452 False NC
ENSDARG00000006818 Prim-15 8.439237102850761 False NC
ENSDARG00000006818 Prim-25 4.264373606939064 False NC
ENSDARG00000006818 Long-pec 2.020479492233262 False NC
ENSDARG00000006818 Protruding-mouth 1.03944095000922 False NC
ENSDARG00000006818 Day-4 1.240212086023045 False NC
ENSDARG00000006818 Day-5 1.0456845707497906 False NC
ENSDARG00000006832 1-cell 0.007836397957575401 False NC
ENSDARG00000006832 2-cell 0.02234525936491727 False NC
ENSDARG00000006832 128-cell 0.15107354396978692 False NC
ENSDARG00000006832 1k-cell 0.1656549721784407 False NC
ENSDARG00000006832 Dome 0.17535088597806187 False NC
ENSDARG00000006832 50pc-epiboly 0.1376415837457588 False NC
ENSDARG00000006832 Shield 0.19050069433523736 False NC
ENSDARG00000006832 75pc-epiboly 0.3035313799907282 False NC
ENSDARG00000006832 1-4-somites 0.09283294762033868 False NC
ENSDARG00000006832 14-19-somites 0.04199467273051525 False NC
ENSDARG00000006832 20-25-somites 0.23029334082935088 False NC
ENSDARG00000006832 Prim-5 0.3752358893615908 False NC
ENSDARG00000006832 Prim-15 0.7551361197361229 False NC
ENSDARG00000006832 Prim-25 1.3885006804851998 False NC
ENSDARG00000006832 Long-pec 2.9097681099896673 False NC
ENSDARG00000006832 Protruding-mouth 5.564698396123769 False NC
ENSDARG00000006832 Day-4 4.829992633402921 False NC
ENSDARG00000006832 Day-5 4.471039422212941 False NC
ENSDARG00000006837 1-cell 0.028120321931363823 False NC
ENSDARG00000006837 2-cell 0.08612385067121384 False NC
ENSDARG00000006837 128-cell 0.16923197790276542 False NC
ENSDARG00000006837 1k-cell 0.11283358501543309 False NC
ENSDARG00000006837 Dome 3.6821806624675113 False NC
ENSDARG00000006837 50pc-epiboly 3.054964540414977 False NC
ENSDARG00000006837 Shield 5.575678771630656 False NC
ENSDARG00000006837 75pc-epiboly 11.57576940681039 False NC
ENSDARG00000006837 1-4-somites 18.803000117364544 False NC
ENSDARG00000006837 14-19-somites 17.12338406882677 False NC
ENSDARG00000006837 20-25-somites 15.951053509558363 False NC
ENSDARG00000006837 Prim-5 13.107820162453859 False NC
ENSDARG00000006837 Prim-15 9.24325460003689 False NC
ENSDARG00000006837 Prim-25 6.815400110167293 False NC
ENSDARG00000006837 Long-pec 4.704056090241759 False NC
ENSDARG00000006837 Protruding-mouth 3.869426393757216 False NC
ENSDARG00000006837 Day-4 3.2359499431000542 False NC
ENSDARG00000006837 Day-5 3.16164074898123 False NC
ENSDARG00000006838 1-cell 0.003829412203898916 False NC
ENSDARG00000006838 2-cell 0.0 False NC
ENSDARG00000006838 128-cell 0.00703096202758755 False NC
ENSDARG00000006838 1k-cell 0.02698353569803172 False NC
ENSDARG00000006838 Dome 0.0035703628672052005 False NC
ENSDARG00000006838 50pc-epiboly 0.0037367392193703546 False NC
ENSDARG00000006838 Shield 0.006895701104928133 False NC
ENSDARG00000006838 75pc-epiboly 0.0037081666126946113 False NC
ENSDARG00000006838 1-4-somites 0.0034895901492753303 False NC
ENSDARG00000006838 14-19-somites 0.0 False NC
ENSDARG00000006838 20-25-somites 0.0 False NC
ENSDARG00000006838 Prim-5 0.0 False NC
ENSDARG00000006838 Prim-15 0.008200274009613947 False NC
ENSDARG00000006838 Prim-25 0.003833438187195787 False NC
ENSDARG00000006838 Long-pec 0.02331010227820197 False NC
ENSDARG00000006838 Protruding-mouth 0.050001289369787094 False NC
ENSDARG00000006838 Day-4 0.1354254576691831 False NC
ENSDARG00000006838 Day-5 0.183896252097377 False NC
ENSDARG00000006840 1-cell 0.06366920524657206 False NC
ENSDARG00000006840 2-cell 0.38903758894302143 False NC
ENSDARG00000006840 128-cell 1.5586578847428874 False NC
ENSDARG00000006840 1k-cell 2.0402352371680648 False NC
ENSDARG00000006840 Dome 1.7667308454627915 False NC
ENSDARG00000006840 50pc-epiboly 1.5620852437168176 False NC
ENSDARG00000006840 Shield 0.9854478628557886 False NC
ENSDARG00000006840 75pc-epiboly 0.4550603060391417 False NC
ENSDARG00000006840 1-4-somites 0.09669866618799228 False NC
ENSDARG00000006840 14-19-somites 0.1191486918448732 False NC
ENSDARG00000006840 20-25-somites 0.47612519490498784 False NC
ENSDARG00000006840 Prim-5 1.611761734074658 False NC
ENSDARG00000006840 Prim-15 2.603459068660702 False NC
ENSDARG00000006840 Prim-25 1.7512263974431732 False NC
ENSDARG00000006840 Long-pec 2.5652931200625 False NC
ENSDARG00000006840 Protruding-mouth 3.392353168325451 False NC
ENSDARG00000006840 Day-4 3.835434880696334 False NC
ENSDARG00000006840 Day-5 3.0089940573291565 False NC
ENSDARG00000006848 1-cell 0.41503171470259587 False NC
ENSDARG00000006848 2-cell 0.9243292074168202 False NC
ENSDARG00000006848 128-cell 1.7126676424986258 False NC
ENSDARG00000006848 1k-cell 1.447902204702288 False NC
ENSDARG00000006848 Dome 0.7132129205130555 False NC
ENSDARG00000006848 50pc-epiboly 0.11117312600314624 False NC
ENSDARG00000006848 Shield 0.07693371842530392 False NC
ENSDARG00000006848 75pc-epiboly 0.09653267023416197 False NC
ENSDARG00000006848 1-4-somites 0.20393234240596209 False NC
ENSDARG00000006848 14-19-somites 0.14536758387392873 False NC
ENSDARG00000006848 20-25-somites 0.12331331466549382 False NC
ENSDARG00000006848 Prim-5 0.09542983249305133 False NC
ENSDARG00000006848 Prim-15 0.05881405632909452 False NC
ENSDARG00000006848 Prim-25 0.07739110750072833 False NC
ENSDARG00000006848 Long-pec 0.05985630817053781 False NC
ENSDARG00000006848 Protruding-mouth 0.08786690051111701 False NC
ENSDARG00000006848 Day-4 0.13567355455577934 False NC
ENSDARG00000006848 Day-5 0.15585379823135456 False NC
ENSDARG00000006849 1-cell 0.019614062507774935 False NC
ENSDARG00000006849 2-cell 0.05282176253573939 False NC
ENSDARG00000006849 128-cell 0.2910989766299967 False NC
ENSDARG00000006849 1k-cell 0.25050264085520296 False NC
ENSDARG00000006849 Dome 0.21639882256109563 False NC
ENSDARG00000006849 50pc-epiboly 0.08612728200743865 False NC
ENSDARG00000006849 Shield 0.02354629645585216 False NC
ENSDARG00000006849 75pc-epiboly 0.012662032336030377 False NC
ENSDARG00000006849 1-4-somites 0.0029789184201130864 False NC
ENSDARG00000006849 14-19-somites 0.002919730540276922 False NC
ENSDARG00000006849 20-25-somites 0.018012851721723826 False NC
ENSDARG00000006849 Prim-5 0.03194538389717805 False NC
ENSDARG00000006849 Prim-15 0.03150105259790723 False NC
ENSDARG00000006849 Prim-25 0.03599691956269214 False NC
ENSDARG00000006849 Long-pec 0.12602616272361225 False NC
ENSDARG00000006849 Protruding-mouth 0.5023581699347277 False NC
ENSDARG00000006849 Day-4 0.5945507897671451 False NC
ENSDARG00000006849 Day-5 0.4560029015422763 False NC
ENSDARG00000006859 1-cell 7.659146884615001 False NC
ENSDARG00000006859 2-cell 9.530297548307882 False NC
ENSDARG00000006859 128-cell 8.41347119259108 False NC
ENSDARG00000006859 1k-cell 8.24531639766487 False NC
ENSDARG00000006859 Dome 11.63214200064248 False NC
ENSDARG00000006859 50pc-epiboly 10.470762856377556 False NC
ENSDARG00000006859 Shield 7.554155876400112 False NC
ENSDARG00000006859 75pc-epiboly 8.784815849915514 False NC
ENSDARG00000006859 1-4-somites 14.903464051284704 False NC
ENSDARG00000006859 14-19-somites 17.876704867166588 False NC
ENSDARG00000006859 20-25-somites 14.724067361137774 False NC
ENSDARG00000006859 Prim-5 10.283414111476986 False NC
ENSDARG00000006859 Prim-15 11.518248738360057 False NC
ENSDARG00000006859 Prim-25 14.657238338035077 False NC
ENSDARG00000006859 Long-pec 12.795637617359297 False NC
ENSDARG00000006859 Protruding-mouth 7.714746846331996 False NC
ENSDARG00000006859 Day-4 5.379764426482187 False NC
ENSDARG00000006859 Day-5 5.1521062254275645 False NC
ENSDARG00000006862 1-cell 6.620360332104111 False NC
ENSDARG00000006862 2-cell 6.595497566846627 False NC
ENSDARG00000006862 128-cell 6.8229670235357105 False NC
ENSDARG00000006862 1k-cell 7.943138399162362 False NC
ENSDARG00000006862 Dome 6.681875732545518 False NC
ENSDARG00000006862 50pc-epiboly 3.74281210448529 False NC
ENSDARG00000006862 Shield 0.8847127305851792 False NC
ENSDARG00000006862 75pc-epiboly 0.25349092115184685 False NC
ENSDARG00000006862 1-4-somites 0.3837527322285067 False NC
ENSDARG00000006862 14-19-somites 0.6065487268108127 False NC
ENSDARG00000006862 20-25-somites 1.1288757029233776 False NC
ENSDARG00000006862 Prim-5 1.835199162479612 False NC
ENSDARG00000006862 Prim-15 1.9782510709234855 False NC
ENSDARG00000006862 Prim-25 2.312915874907045 False NC
ENSDARG00000006862 Long-pec 3.0522506545003045 False NC
ENSDARG00000006862 Protruding-mouth 4.885173087558513 False NC
ENSDARG00000006862 Day-4 3.856420011752804 False NC
ENSDARG00000006862 Day-5 3.162315491777003 False NC
ENSDARG00000006863 1-cell 0.024212126579884134 False NC
ENSDARG00000006863 2-cell 0.018410712034882003 False NC
ENSDARG00000006863 128-cell 0.1289180028750246 False NC
ENSDARG00000006863 1k-cell 0.1748733136534868 False NC
ENSDARG00000006863 Dome 0.0902969678624571 False NC
ENSDARG00000006863 50pc-epiboly 0.033076659659833516 False NC
ENSDARG00000006863 Shield 0.053772436668516624 False NC
ENSDARG00000006863 75pc-epiboly 0.02500856552747528 False NC
ENSDARG00000006863 1-4-somites 0.0794287525256565 False NC
ENSDARG00000006863 14-19-somites 0.17300130958750468 False NC
ENSDARG00000006863 20-25-somites 0.11858959411478201 False NC
ENSDARG00000006863 Prim-5 0.13407642124453073 False NC
ENSDARG00000006863 Prim-15 0.11924962422410976 False NC
ENSDARG00000006863 Prim-25 0.11149287518283095 False NC
ENSDARG00000006863 Long-pec 0.06550319438642026 False NC
ENSDARG00000006863 Protruding-mouth 0.061607134263758245 False NC
ENSDARG00000006863 Day-4 0.06523817728249684 False NC
ENSDARG00000006863 Day-5 0.08489673321494356 False NC
ENSDARG00000006865 1-cell 0.007617547059201176 False NC
ENSDARG00000006865 2-cell 0.025341414507591954 False NC
ENSDARG00000006865 128-cell 0.024475739934350583 False NC
ENSDARG00000006865 1k-cell 0.10399766667547379 False NC
ENSDARG00000006865 Dome 0.014204481372712508 False NC
ENSDARG00000006865 50pc-epiboly 0.02229960004504209 False NC
ENSDARG00000006865 Shield 0.013717073241552288 False NC
ENSDARG00000006865 75pc-epiboly 0.040569995326541236 False NC
ENSDARG00000006865 1-4-somites 0.024295480657130053 False NC
ENSDARG00000006865 14-19-somites 0.0442236893297995 False NC
ENSDARG00000006865 20-25-somites 0.04547193353955335 False NC
ENSDARG00000006865 Prim-5 0.32753644369716156 False NC
ENSDARG00000006865 Prim-15 1.9493027639609988 False NC
ENSDARG00000006865 Prim-25 2.565999469360613 False NC
ENSDARG00000006865 Long-pec 2.45755404616536 False NC
ENSDARG00000006865 Protruding-mouth 1.465175535073899 False NC
ENSDARG00000006865 Day-4 0.7889312551134673 False NC
ENSDARG00000006865 Day-5 0.5356507686030898 False NC
ENSDARG00000006868 1-cell 0.0 False NC
ENSDARG00000006868 2-cell 0.0 False NC
ENSDARG00000006868 128-cell 0.004036440304299413 False NC
ENSDARG00000006868 1k-cell 0.01549111353704875 False NC
ENSDARG00000006868 Dome 0.03689509591846098 False NC
ENSDARG00000006868 50pc-epiboly 0.0557763280538369 False NC
ENSDARG00000006868 Shield 0.0514642398639857 False NC
ENSDARG00000006868 75pc-epiboly 0.03831911991738153 False NC
ENSDARG00000006868 1-4-somites 0.0921543914421183 False NC
ENSDARG00000006868 14-19-somites 0.07068786541064105 False NC
ENSDARG00000006868 20-25-somites 0.4441743734321756 False NC
ENSDARG00000006868 Prim-5 0.5456842539169204 False NC
ENSDARG00000006868 Prim-15 0.2071404056953387 False NC
ENSDARG00000006868 Prim-25 0.14084849809968228 False NC
ENSDARG00000006868 Long-pec 0.21857615701477656 False NC
ENSDARG00000006868 Protruding-mouth 0.9494893293353452 False NC
ENSDARG00000006868 Day-4 0.8929807610335614 False NC
ENSDARG00000006868 Day-5 0.8596733730683376 False NC
ENSDARG00000006869 1-cell 0.8761064879367304 False NC
ENSDARG00000006869 2-cell 2.061999747906784 False NC
ENSDARG00000006869 128-cell 2.5213671296158657 False NC
ENSDARG00000006869 1k-cell 4.568797718066331 False NC
ENSDARG00000006869 Dome 2.1263778278174508 False NC
ENSDARG00000006869 50pc-epiboly 0.2849681447616425 False NC
ENSDARG00000006869 Shield 0.1126873516878685 False NC
ENSDARG00000006869 75pc-epiboly 0.1817930340266472 False NC
ENSDARG00000006869 1-4-somites 0.36116321661238676 False NC
ENSDARG00000006869 14-19-somites 0.3664079018443047 False NC
ENSDARG00000006869 20-25-somites 0.47891951469431193 False NC
ENSDARG00000006869 Prim-5 0.5639703221217907 False NC
ENSDARG00000006869 Prim-15 0.5434698593402015 False NC
ENSDARG00000006869 Prim-25 0.26450037724533354 False NC
ENSDARG00000006869 Long-pec 0.38092626889333625 False NC
ENSDARG00000006869 Protruding-mouth 0.5098177426523152 False NC
ENSDARG00000006869 Day-4 0.6463597872296608 False NC
ENSDARG00000006869 Day-5 0.5883144856901774 False NC
ENSDARG00000006877 1-cell 0.4612880696595469 False NC
ENSDARG00000006877 2-cell 0.781584441769793 False NC
ENSDARG00000006877 128-cell 1.7159828325225157 False NC
ENSDARG00000006877 1k-cell 1.8442578326739092 False NC
ENSDARG00000006877 Dome 1.2154524776257125 False NC
ENSDARG00000006877 50pc-epiboly 0.28964549305150394 False NC
ENSDARG00000006877 Shield 0.13001492176164806 False NC
ENSDARG00000006877 75pc-epiboly 0.07379978650754962 False NC
ENSDARG00000006877 1-4-somites 0.029241973180717938 False NC
ENSDARG00000006877 14-19-somites 0.021495725154113066 False NC
ENSDARG00000006877 20-25-somites 0.03315368528967435 False NC
ENSDARG00000006877 Prim-5 0.05879730875192678 False NC
ENSDARG00000006877 Prim-15 0.07730598872840393 False NC
ENSDARG00000006877 Prim-25 0.03613875938083953 False NC
ENSDARG00000006877 Long-pec 0.040694451001676984 False NC
ENSDARG00000006877 Protruding-mouth 0.08460565872168072 False NC
ENSDARG00000006877 Day-4 0.1904900916440625 False NC
ENSDARG00000006877 Day-5 0.14676274677190046 False NC
ENSDARG00000006878 1-cell 0.028018967146669283 False NC
ENSDARG00000006878 2-cell 0.06362030326190836 False NC
ENSDARG00000006878 128-cell 0.044299002843020074 False NC
ENSDARG00000006878 1k-cell 0.12887961258255937 False NC
ENSDARG00000006878 Dome 0.08127329810650526 False NC
ENSDARG00000006878 50pc-epiboly 0.17315902886397425 False NC
ENSDARG00000006878 Shield 0.5521945992935141 False NC
ENSDARG00000006878 75pc-epiboly 1.7258864770157625 False NC
ENSDARG00000006878 1-4-somites 3.1844781070884913 False NC
ENSDARG00000006878 14-19-somites 2.7235824111616185 False NC
ENSDARG00000006878 20-25-somites 2.35444275184705 False NC
ENSDARG00000006878 Prim-5 1.8132082199785216 False NC
ENSDARG00000006878 Prim-15 1.8333211717528974 False NC
ENSDARG00000006878 Prim-25 2.639668383438649 False NC
ENSDARG00000006878 Long-pec 1.9108464899862334 False NC
ENSDARG00000006878 Protruding-mouth 1.2273120771883832 False NC
ENSDARG00000006878 Day-4 1.181189844844669 False NC
ENSDARG00000006878 Day-5 1.265437465624021 False NC
ENSDARG00000006889 1-cell 4.581141846959506 False NC
ENSDARG00000006889 2-cell 4.743652509244699 False NC
ENSDARG00000006889 128-cell 6.096364306050491 False NC
ENSDARG00000006889 1k-cell 6.012937081813354 False NC
ENSDARG00000006889 Dome 2.5378262007995827 False NC
ENSDARG00000006889 50pc-epiboly 0.5924463186107101 False NC
ENSDARG00000006889 Shield 0.2798608439838265 False NC
ENSDARG00000006889 75pc-epiboly 0.27567364197663147 False NC
ENSDARG00000006889 1-4-somites 0.5982638896429506 False NC
ENSDARG00000006889 14-19-somites 0.62529586441391 False NC
ENSDARG00000006889 20-25-somites 0.9364057703901969 False NC
ENSDARG00000006889 Prim-5 1.1468727075719625 False NC
ENSDARG00000006889 Prim-15 1.3001234133254518 False NC
ENSDARG00000006889 Prim-25 1.9338377730960208 False NC
ENSDARG00000006889 Long-pec 3.398068777487341 False NC
ENSDARG00000006889 Protruding-mouth 3.2883019958920485 False NC
ENSDARG00000006889 Day-4 2.439176460664905 False NC
ENSDARG00000006889 Day-5 2.2154367241651487 False NC
ENSDARG00000006891 1-cell 0.0 False NC
ENSDARG00000006891 2-cell 0.0 False NC
ENSDARG00000006891 128-cell 0.004432563017392151 False NC
ENSDARG00000006891 1k-cell 0.004252839865450651 False NC
ENSDARG00000006891 Dome 0.009003523752082677 False NC
ENSDARG00000006891 50pc-epiboly 0.04711540754858272 False NC
ENSDARG00000006891 Shield 0.013041869481059728 False NC
ENSDARG00000006891 75pc-epiboly 0.05610617309642281 False NC
ENSDARG00000006891 1-4-somites 0.05719893418594779 False NC
ENSDARG00000006891 14-19-somites 0.03449997130324731 False NC
ENSDARG00000006891 20-25-somites 0.026605317636185878 False NC
ENSDARG00000006891 Prim-5 0.03774714181738604 False NC
ENSDARG00000006891 Prim-15 0.1189039731394022 False NC
ENSDARG00000006891 Prim-25 0.2078390182362237 False NC
ENSDARG00000006891 Long-pec 0.32819948352569867 False NC
ENSDARG00000006891 Protruding-mouth 0.5528570657408565 False NC
ENSDARG00000006891 Day-4 0.4634747029547818 False NC
ENSDARG00000006891 Day-5 0.5520694938741131 False NC
ENSDARG00000006892 1-cell 0.004797103840737302 False NC
ENSDARG00000006892 2-cell 0.041036403498916255 False NC
ENSDARG00000006892 128-cell 0.0022019211533481527 False NC
ENSDARG00000006892 1k-cell 0.0 False NC
ENSDARG00000006892 Dome 0.029071853151973227 False NC
ENSDARG00000006892 50pc-epiboly 0.01872404965213655 False NC
ENSDARG00000006892 Shield 0.002159560821197795 False NC
ENSDARG00000006892 75pc-epiboly 0.0 False NC
ENSDARG00000006892 1-4-somites 0.02841415737098919 False NC
ENSDARG00000006892 14-19-somites 0.021422768357847947 False NC
ENSDARG00000006892 20-25-somites 0.07269055466474111 False NC
ENSDARG00000006892 Prim-5 0.1664176095782705 False NC
ENSDARG00000006892 Prim-15 0.19004090739342902 False NC
ENSDARG00000006892 Prim-25 0.1992891083494656 False NC
ENSDARG00000006892 Long-pec 0.15816970048383985 False NC
ENSDARG00000006892 Protruding-mouth 0.556502139040046 False NC
ENSDARG00000006892 Day-4 0.7100957197254234 False NC
ENSDARG00000006892 Day-5 0.501870518297223 False NC
ENSDARG00000006894 1-cell 0.0 False NC
ENSDARG00000006894 2-cell 0.0 False NC
ENSDARG00000006894 128-cell 0.0 False NC
ENSDARG00000006894 1k-cell 0.004607720177237919 False NC
ENSDARG00000006894 Dome 0.004877413607285703 False NC
ENSDARG00000006894 50pc-epiboly 0.0 False NC
ENSDARG00000006894 Shield 0.0 False NC
ENSDARG00000006894 75pc-epiboly 0.0 False NC
ENSDARG00000006894 1-4-somites 0.0 False NC
ENSDARG00000006894 14-19-somites 0.0 False NC
ENSDARG00000006894 20-25-somites 0.0 False NC
ENSDARG00000006894 Prim-5 0.010224242652421184 False NC
ENSDARG00000006894 Prim-15 0.02800564643256445 False NC
ENSDARG00000006894 Prim-25 0.010473592893684314 False NC
ENSDARG00000006894 Long-pec 0.06899434714241251 False NC
ENSDARG00000006894 Protruding-mouth 0.21542640616251058 False NC
ENSDARG00000006894 Day-4 0.19028826084337433 False NC
ENSDARG00000006894 Day-5 0.22729213751829236 False NC
ENSDARG00000006896 1-cell 0.0 False NC
ENSDARG00000006896 2-cell 0.0 False NC
ENSDARG00000006896 128-cell 0.0021770672538137165 False NC
ENSDARG00000006896 1k-cell 0.006266386989056329 False NC
ENSDARG00000006896 Dome 0.004422108981346282 False NC
ENSDARG00000006896 50pc-epiboly 0.0 False NC
ENSDARG00000006896 Shield 0.002135185058420395 False NC
ENSDARG00000006896 75pc-epiboly 0.0 False NC
ENSDARG00000006896 1-4-somites 0.004322067115941989 False NC
ENSDARG00000006896 14-19-somites 0.012708576982511021 False NC
ENSDARG00000006896 20-25-somites 0.028312451602876265 False NC
ENSDARG00000006896 Prim-5 0.02317453413895345 False NC
ENSDARG00000006896 Prim-15 0.18789584529045256 False NC
ENSDARG00000006896 Prim-25 0.576875144405677 False NC
ENSDARG00000006896 Long-pec 0.7241799773769447 False NC
ENSDARG00000006896 Protruding-mouth 0.7550647609318931 False NC
ENSDARG00000006896 Day-4 0.7116653245300023 False NC
ENSDARG00000006896 Day-5 0.5911084532029781 False NC
ENSDARG00000006899 1-cell 0.464732470179689 False NC
ENSDARG00000006899 2-cell 1.1511586756882983 False NC
ENSDARG00000006899 128-cell 4.4020891466475796 False NC
ENSDARG00000006899 1k-cell 4.825201230675884 False NC
ENSDARG00000006899 Dome 2.2386886662730574 False NC
ENSDARG00000006899 50pc-epiboly 0.4053888191159305 False NC
ENSDARG00000006899 Shield 0.3360092762134138 False NC
ENSDARG00000006899 75pc-epiboly 0.9954949462594461 False NC
ENSDARG00000006899 1-4-somites 3.5868498312438097 False NC
ENSDARG00000006899 14-19-somites 2.905544458195359 False NC
ENSDARG00000006899 20-25-somites 3.0522211621513238 False NC
ENSDARG00000006899 Prim-5 2.153749680257625 False NC
ENSDARG00000006899 Prim-15 1.6284674582135519 False NC
ENSDARG00000006899 Prim-25 2.347251703045724 False NC
ENSDARG00000006899 Long-pec 1.6787566865664627 False NC
ENSDARG00000006899 Protruding-mouth 2.1287825977996797 False NC
ENSDARG00000006899 Day-4 2.973962677293183 False NC
ENSDARG00000006899 Day-5 2.181824645581651 False NC
ENSDARG00000006900 1-cell 0.26300763817527584 False NC
ENSDARG00000006900 2-cell 0.4873148583382843 False NC
ENSDARG00000006900 128-cell 5.342386915882819 False NC
ENSDARG00000006900 1k-cell 7.638810722780858 False NC
ENSDARG00000006900 Dome 6.195581111079831 False NC
ENSDARG00000006900 50pc-epiboly 4.681294075665414 False NC
ENSDARG00000006900 Shield 3.4171373655299115 False NC
ENSDARG00000006900 75pc-epiboly 3.446244591524708 False NC
ENSDARG00000006900 1-4-somites 5.105845759784871 False NC
ENSDARG00000006900 14-19-somites 5.016292133705081 False NC
ENSDARG00000006900 20-25-somites 5.9283522158079025 False NC
ENSDARG00000006900 Prim-5 7.193194764387968 False NC
ENSDARG00000006900 Prim-15 7.5426366173054635 False NC
ENSDARG00000006900 Prim-25 5.925559651637362 False NC
ENSDARG00000006900 Long-pec 4.833277331264614 False NC
ENSDARG00000006900 Protruding-mouth 4.025997409800166 False NC
ENSDARG00000006900 Day-4 2.926581838966586 False NC
ENSDARG00000006900 Day-5 1.8423752993852844 False NC
ENSDARG00000006901 1-cell 0.07804926479834134 False NC
ENSDARG00000006901 2-cell 0.13353311620480682 False NC
ENSDARG00000006901 128-cell 0.18015075395987373 False NC
ENSDARG00000006901 1k-cell 0.18855964704648667 False NC
ENSDARG00000006901 Dome 0.20999182405710903 False NC
ENSDARG00000006901 50pc-epiboly 0.05222430716228447 False NC
ENSDARG00000006901 Shield 0.022085629040884278 False NC
ENSDARG00000006901 75pc-epiboly 0.010796870659452179 False NC
ENSDARG00000006901 1-4-somites 0.004064181298352794 False NC
ENSDARG00000006901 14-19-somites 0.015933721686238713 False NC
ENSDARG00000006901 20-25-somites 0.09215697373980047 False NC
ENSDARG00000006901 Prim-5 0.5208233899853691 False NC
ENSDARG00000006901 Prim-15 1.4636171794066979 False NC
ENSDARG00000006901 Prim-25 1.6809395520842245 False NC
ENSDARG00000006901 Long-pec 3.402588423581181 False NC
ENSDARG00000006901 Protruding-mouth 2.515279565810714 False NC
ENSDARG00000006901 Day-4 1.9940874188637885 False NC
ENSDARG00000006901 Day-5 1.7695046709274282 False NC
ENSDARG00000006911 1-cell 0.0 False NC
ENSDARG00000006911 2-cell 0.0 False NC
ENSDARG00000006911 128-cell 0.0019450603592263184 False NC
ENSDARG00000006911 1k-cell 0.0 False NC
ENSDARG00000006911 Dome 0.0 False NC
ENSDARG00000006911 50pc-epiboly 0.004134958089573081 False NC
ENSDARG00000006911 Shield 0.001907641488553299 False NC
ENSDARG00000006911 75pc-epiboly 0.36930064875405033 False NC
ENSDARG00000006911 1-4-somites 0.9615062048264928 False NC
ENSDARG00000006911 14-19-somites 0.8572453008516409 False NC
ENSDARG00000006911 20-25-somites 0.8775500676301865 False NC
ENSDARG00000006911 Prim-5 0.34784160938834063 False NC
ENSDARG00000006911 Prim-15 0.3017159961645774 False NC
ENSDARG00000006911 Prim-25 0.2778485192480173 False NC
ENSDARG00000006911 Long-pec 0.17841006327129325 False NC
ENSDARG00000006911 Protruding-mouth 0.12130006484638582 False NC
ENSDARG00000006911 Day-4 0.1134635750545295 False NC
ENSDARG00000006911 Day-5 0.07752145087052141 False NC
ENSDARG00000006915 1-cell 2.419464113142439 False NC
ENSDARG00000006915 2-cell 2.616255945302908 False NC
ENSDARG00000006915 128-cell 8.140256857105838 False NC
ENSDARG00000006915 1k-cell 8.358188356424476 False NC
ENSDARG00000006915 Dome 1.7929167387635618 False NC
ENSDARG00000006915 50pc-epiboly 0.8033234119702168 False NC
ENSDARG00000006915 Shield 0.6450295673817575 False NC
ENSDARG00000006915 75pc-epiboly 1.3813745002391298 False NC
ENSDARG00000006915 1-4-somites 2.032961310489302 False NC
ENSDARG00000006915 14-19-somites 2.1497289111480784 False NC
ENSDARG00000006915 20-25-somites 2.4297157568018255 False NC
ENSDARG00000006915 Prim-5 2.702109464777311 False NC
ENSDARG00000006915 Prim-15 3.0413271706796166 False NC
ENSDARG00000006915 Prim-25 3.114009993859083 False NC
ENSDARG00000006915 Long-pec 3.277044855715642 False NC
ENSDARG00000006915 Protruding-mouth 4.071213745185668 False NC
ENSDARG00000006915 Day-4 4.063858519547352 False NC
ENSDARG00000006915 Day-5 3.4849107865125406 False NC
ENSDARG00000006921 1-cell 0.3176170112698439 False NC
ENSDARG00000006921 2-cell 0.6257605423653142 False NC
ENSDARG00000006921 128-cell 2.225385332551458 False NC
ENSDARG00000006921 1k-cell 1.7235585583700506 False NC
ENSDARG00000006921 Dome 1.324080359429836 False NC
ENSDARG00000006921 50pc-epiboly 0.7647329236485991 False NC
ENSDARG00000006921 Shield 0.8206564385574575 False NC
ENSDARG00000006921 75pc-epiboly 1.1842855533639498 False NC
ENSDARG00000006921 1-4-somites 1.643439633764693 False NC
ENSDARG00000006921 14-19-somites 1.817297329967077 False NC
ENSDARG00000006921 20-25-somites 2.307800283843284 False NC
ENSDARG00000006921 Prim-5 2.5270508950910298 False NC
ENSDARG00000006921 Prim-15 2.4756149698717116 False NC
ENSDARG00000006921 Prim-25 2.581371744348118 False NC
ENSDARG00000006921 Long-pec 2.019795305627505 False NC
ENSDARG00000006921 Protruding-mouth 1.9996421427220814 False NC
ENSDARG00000006921 Day-4 2.391569486484118 False NC
ENSDARG00000006921 Day-5 2.529581038164765 False NC
ENSDARG00000006923 1-cell 0.7032448670778668 False NC
ENSDARG00000006923 2-cell 0.46067292656474923 False NC
ENSDARG00000006923 128-cell 1.265014469939117 False NC
ENSDARG00000006923 1k-cell 1.9252158950811444 False NC
ENSDARG00000006923 Dome 0.9303457764606214 False NC
ENSDARG00000006923 50pc-epiboly 0.29674642993923983 False NC
ENSDARG00000006923 Shield 0.15401523127999633 False NC
ENSDARG00000006923 75pc-epiboly 0.03680967346586826 False NC
ENSDARG00000006923 1-4-somites 0.025979956001328557 False NC
ENSDARG00000006923 14-19-somites 0.033951683250750715 False NC
ENSDARG00000006923 20-25-somites 0.19200496142496 False NC
ENSDARG00000006923 Prim-5 0.26931755065002355 False NC
ENSDARG00000006923 Prim-15 0.7427864336703488 False NC
ENSDARG00000006923 Prim-25 1.0940295168714627 False NC
ENSDARG00000006923 Long-pec 2.0343146105994805 False NC
ENSDARG00000006923 Protruding-mouth 3.779860494506719 False NC
ENSDARG00000006923 Day-4 5.31967091176796 False NC
ENSDARG00000006923 Day-5 5.672007873370198 False NC
ENSDARG00000006924 1-cell 3.991473555251074 False NC
ENSDARG00000006924 2-cell 2.3900599155750957 False NC
ENSDARG00000006924 128-cell 1.36482892278792 False NC
ENSDARG00000006924 1k-cell 1.3957120222684298 False NC
ENSDARG00000006924 Dome 1.5287424951002024 False NC
ENSDARG00000006924 50pc-epiboly 1.127150653370659 False NC
ENSDARG00000006924 Shield 1.0686545762406727 False NC
ENSDARG00000006924 75pc-epiboly 1.168297202681769 False NC
ENSDARG00000006924 1-4-somites 1.0793615971874697 False NC
ENSDARG00000006924 14-19-somites 1.0032714384301404 False NC
ENSDARG00000006924 20-25-somites 0.9282057744807742 False NC
ENSDARG00000006924 Prim-5 0.7401704718988815 False NC
ENSDARG00000006924 Prim-15 0.7074720895119477 False NC
ENSDARG00000006924 Prim-25 0.979931310562877 False NC
ENSDARG00000006924 Long-pec 0.7622167396399732 False NC
ENSDARG00000006924 Protruding-mouth 0.5014356380102976 False NC
ENSDARG00000006924 Day-4 0.5773861083625835 False NC
ENSDARG00000006924 Day-5 0.5750195258798039 False NC
ENSDARG00000006939 1-cell 0.005047861541503116 False NC
ENSDARG00000006939 2-cell 0.0 False NC
ENSDARG00000006939 128-cell 0.0 False NC
ENSDARG00000006939 1k-cell 0.0022230753842128405 False NC
ENSDARG00000006939 Dome 0.24473214562479279 False NC
ENSDARG00000006939 50pc-epiboly 1.6279444112752344 False NC
ENSDARG00000006939 Shield 4.867581377680974 False NC
ENSDARG00000006939 75pc-epiboly 10.462844927259619 False NC
ENSDARG00000006939 1-4-somites 6.393880859876752 False NC
ENSDARG00000006939 14-19-somites 3.9877850352705204 False NC
ENSDARG00000006939 20-25-somites 2.0211979186035753 False NC
ENSDARG00000006939 Prim-5 0.40696137271869315 False NC
ENSDARG00000006939 Prim-15 0.37022373454768415 False NC
ENSDARG00000006939 Prim-25 0.13643555002610458 False NC
ENSDARG00000006939 Long-pec 0.2304521475231331 False NC
ENSDARG00000006939 Protruding-mouth 0.02535030405111583 False NC
ENSDARG00000006939 Day-4 0.025502196574066945 False NC
ENSDARG00000006939 Day-5 0.07214544522218524 False NC
ENSDARG00000006944 1-cell 0.0 False NC
ENSDARG00000006944 2-cell 0.0 False NC
ENSDARG00000006944 128-cell 0.0 False NC
ENSDARG00000006944 1k-cell 0.0 False NC
ENSDARG00000006944 Dome 0.0 False NC
ENSDARG00000006944 50pc-epiboly 0.0 False NC
ENSDARG00000006944 Shield 0.0 False NC
ENSDARG00000006944 75pc-epiboly 0.0 False NC
ENSDARG00000006944 1-4-somites 0.0 False NC
ENSDARG00000006944 14-19-somites 0.0 False NC
ENSDARG00000006944 20-25-somites 0.0070335897199112095 False NC
ENSDARG00000006944 Prim-5 0.0 False NC
ENSDARG00000006944 Prim-15 0.008200274009613947 False NC
ENSDARG00000006944 Prim-25 0.007666876374391574 False NC
ENSDARG00000006944 Long-pec 0.007770034092733991 False NC
ENSDARG00000006944 Protruding-mouth 0.20000515747914838 False NC
ENSDARG00000006944 Day-4 0.5107474403523476 False NC
ENSDARG00000006944 Day-5 0.33276464665239647 False NC
ENSDARG00000006963 1-cell 12.622918866487705 False NC
ENSDARG00000006963 2-cell 10.097404125533052 False NC
ENSDARG00000006963 128-cell 2.6611313461771027 False NC
ENSDARG00000006963 1k-cell 1.9754338820268202 False NC
ENSDARG00000006963 Dome 1.0182730751321305 False NC
ENSDARG00000006963 50pc-epiboly 1.082839350773226 False NC
ENSDARG00000006963 Shield 1.5444845703585313 False NC
ENSDARG00000006963 75pc-epiboly 2.0132421904126305 False NC
ENSDARG00000006963 1-4-somites 2.344240313878403 False NC
ENSDARG00000006963 14-19-somites 2.569204767291691 False NC
ENSDARG00000006963 20-25-somites 2.9842871569054976 False NC
ENSDARG00000006963 Prim-5 3.3983641625582655 False NC
ENSDARG00000006963 Prim-15 3.2940049237490534 False NC
ENSDARG00000006963 Prim-25 3.490608412855326 False NC
ENSDARG00000006963 Long-pec 2.467523462181107 False NC
ENSDARG00000006963 Protruding-mouth 1.8897263657069157 False NC
ENSDARG00000006963 Day-4 1.6635656701408195 False NC
ENSDARG00000006963 Day-5 1.0883110025598381 False NC
ENSDARG00000006978 1-cell 0.5621151916710152 False NC
ENSDARG00000006978 2-cell 0.6254426354385982 False NC
ENSDARG00000006978 128-cell 0.7972841073709541 False NC
ENSDARG00000006978 1k-cell 0.8189267278951563 False NC
ENSDARG00000006978 Dome 0.5886693896645283 False NC
ENSDARG00000006978 50pc-epiboly 0.24696030104714625 False NC
ENSDARG00000006978 Shield 0.06476240191245904 False NC
ENSDARG00000006978 75pc-epiboly 0.08513025407279368 False NC
ENSDARG00000006978 1-4-somites 0.18935630714059482 False NC
ENSDARG00000006978 14-19-somites 0.07614112926419214 False NC
ENSDARG00000006978 20-25-somites 0.0905231192362116 False NC
ENSDARG00000006978 Prim-5 0.11975468313038082 False NC
ENSDARG00000006978 Prim-15 0.09983369917461804 False NC
ENSDARG00000006978 Prim-25 0.10400729995897547 False NC
ENSDARG00000006978 Long-pec 0.11081218943424434 False NC
ENSDARG00000006978 Protruding-mouth 0.13646421385706903 False NC
ENSDARG00000006978 Day-4 0.2557211349407809 False NC
ENSDARG00000006978 Day-5 0.24368249078473533 False NC
ENSDARG00000006981 1-cell 0.0 False NC
ENSDARG00000006981 2-cell 0.0 False NC
ENSDARG00000006981 128-cell 0.012476270031470916 False NC
ENSDARG00000006981 1k-cell 0.0 False NC
ENSDARG00000006981 Dome 0.01267104304270377 False NC
ENSDARG00000006981 50pc-epiboly 0.013261504572240942 False NC
ENSDARG00000006981 Shield 0.0 False NC
ENSDARG00000006981 75pc-epiboly 0.0 False NC
ENSDARG00000006981 1-4-somites 0.07430630772407958 False NC
ENSDARG00000006981 14-19-somites 0.1820748048455906 False NC
ENSDARG00000006981 20-25-somites 0.16849259289699886 False NC
ENSDARG00000006981 Prim-5 0.23905423292566597 False NC
ENSDARG00000006981 Prim-15 0.13823626247850085 False NC
ENSDARG00000006981 Prim-25 0.15645387146868117 False NC
ENSDARG00000006981 Long-pec 0.13787735321896852 False NC
ENSDARG00000006981 Protruding-mouth 0.16380196463797922 False NC
ENSDARG00000006981 Day-4 0.1510514720156273 False NC
ENSDARG00000006981 Day-5 0.10100362331105935 False NC
ENSDARG00000006983 1-cell 0.025177997648307037 False NC
ENSDARG00000006983 2-cell 0.017948580801617757 False NC
ENSDARG00000006983 128-cell 0.0 False NC
ENSDARG00000006983 1k-cell 0.0055441880027332375 False NC
ENSDARG00000006983 Dome 0.03521216171867153 False NC
ENSDARG00000006983 50pc-epiboly 0.06142170538722121 False NC
ENSDARG00000006983 Shield 0.11334634204861627 False NC
ENSDARG00000006983 75pc-epiboly 0.1401897159082683 False NC
ENSDARG00000006983 1-4-somites 0.533441072292866 False NC
ENSDARG00000006983 14-19-somites 0.9107573396065751 False NC
ENSDARG00000006983 20-25-somites 1.1330059424122556 False NC
ENSDARG00000006983 Prim-5 1.322487159927953 False NC
ENSDARG00000006983 Prim-15 2.15663886503855 False NC
ENSDARG00000006983 Prim-25 3.585335584521649 False NC
ENSDARG00000006983 Long-pec 6.34758307408927 False NC
ENSDARG00000006983 Protruding-mouth 4.823824172654595 False NC
ENSDARG00000006983 Day-4 2.7857071470671473 False NC
ENSDARG00000006983 Day-5 2.857216667202566 False NC
ENSDARG00000006990 1-cell 0.019100016643525303 False NC
ENSDARG00000006990 2-cell 0.030257299058146232 False NC
ENSDARG00000006990 128-cell 0.08182634759379122 False NC
ENSDARG00000006990 1k-cell 0.15140945860044208 False NC
ENSDARG00000006990 Dome 0.11278369843415607 False NC
ENSDARG00000006990 50pc-epiboly 0.22986607925217634 False NC
ENSDARG00000006990 Shield 0.2923472298907492 False NC
ENSDARG00000006990 75pc-epiboly 0.49937251115919307 False NC
ENSDARG00000006990 1-4-somites 0.4351270272130786 False NC
ENSDARG00000006990 14-19-somites 0.7221753821022704 False NC
ENSDARG00000006990 20-25-somites 1.1226093076300543 False NC
ENSDARG00000006990 Prim-5 1.3625373396183602 False NC
ENSDARG00000006990 Prim-15 1.6837425844228207 False NC
ENSDARG00000006990 Prim-25 1.4595007453576616 False NC
ENSDARG00000006990 Long-pec 1.7116666012228705 False NC
ENSDARG00000006990 Protruding-mouth 1.9823481005737424 False NC
ENSDARG00000006990 Day-4 1.4860198868564414 False NC
ENSDARG00000006990 Day-5 1.3467149774807912 False NC
ENSDARG00000007009 1-cell 0.0 False NC
ENSDARG00000007009 2-cell 0.003934415564429878 False NC
ENSDARG00000007009 128-cell 0.0 False NC
ENSDARG00000007009 1k-cell 0.0 False NC
ENSDARG00000007009 Dome 0.0 False NC
ENSDARG00000007009 50pc-epiboly 0.0 False NC
ENSDARG00000007009 Shield 0.0 False NC
ENSDARG00000007009 75pc-epiboly 0.004008295113828573 False NC
ENSDARG00000007009 1-4-somites 0.8562502857761262 False NC
ENSDARG00000007009 14-19-somites 3.0500923112046214 False NC
ENSDARG00000007009 20-25-somites 2.242846221389152 False NC
ENSDARG00000007009 Prim-5 1.6261118961028083 False NC
ENSDARG00000007009 Prim-15 1.5113087533746172 False NC
ENSDARG00000007009 Prim-25 0.9903456897134078 False NC
ENSDARG00000007009 Long-pec 1.4740102215377395 False NC
ENSDARG00000007009 Protruding-mouth 1.0393894632246643 False NC
ENSDARG00000007009 Day-4 0.6733774886660446 False NC
ENSDARG00000007009 Day-5 0.6531352510593742 False NC
ENSDARG00000007018 1-cell 0.0 False NC
ENSDARG00000007018 2-cell 0.0 False NC
ENSDARG00000007018 128-cell 0.0 False NC
ENSDARG00000007018 1k-cell 0.0 False NC
ENSDARG00000007018 Dome 0.043141884645396165 False NC
ENSDARG00000007018 50pc-epiboly 0.11739589047521862 False NC
ENSDARG00000007018 Shield 0.13331688802861058 False NC
ENSDARG00000007018 75pc-epiboly 0.053768415884071864 False NC
ENSDARG00000007018 1-4-somites 0.0 False NC
ENSDARG00000007018 14-19-somites 0.024796854374209004 False NC
ENSDARG00000007018 20-25-somites 0.0 False NC
ENSDARG00000007018 Prim-5 0.009043586060415405 False NC
ENSDARG00000007018 Prim-15 0.0 False NC
ENSDARG00000007018 Prim-25 0.0 False NC
ENSDARG00000007018 Long-pec 0.028166373586160715 False NC
ENSDARG00000007018 Protruding-mouth 0.11154133782490967 False NC
ENSDARG00000007018 Day-4 0.16831449738884183 False NC
ENSDARG00000007018 Day-5 0.15871997948880753 False NC
ENSDARG00000007024 1-cell 0.0 False NC
ENSDARG00000007024 2-cell 0.0309156168619218 False NC
ENSDARG00000007024 128-cell 0.007464881232218998 False NC
ENSDARG00000007024 1k-cell 0.0 False NC
ENSDARG00000007024 Dome 0.05306993341316516 False NC
ENSDARG00000007024 50pc-epiboly 2.4676941123065754 False NC
ENSDARG00000007024 Shield 7.438412978500091 False NC
ENSDARG00000007024 75pc-epiboly 11.803179662585062 False NC
ENSDARG00000007024 1-4-somites 9.899631435195227 False NC
ENSDARG00000007024 14-19-somites 6.195063492401756 False NC
ENSDARG00000007024 20-25-somites 4.077348417235976 False NC
ENSDARG00000007024 Prim-5 1.493894467218411 False NC
ENSDARG00000007024 Prim-15 0.10447629439026973 False NC
ENSDARG00000007024 Prim-25 0.05698028937243945 False NC
ENSDARG00000007024 Long-pec 0.20623913713716 False NC
ENSDARG00000007024 Protruding-mouth 7.718053867278007 False NC
ENSDARG00000007024 Day-4 11.247962541682506 False NC
ENSDARG00000007024 Day-5 12.356250788153776 False NC
ENSDARG00000007025 1-cell 12.767460518502457 False NC
ENSDARG00000007025 2-cell 14.860452898429987 False NC
ENSDARG00000007025 128-cell 7.016486517530751 False NC
ENSDARG00000007025 1k-cell 7.288200083144841 False NC
ENSDARG00000007025 Dome 3.2009586568270416 False NC
ENSDARG00000007025 50pc-epiboly 1.359879998264976 False NC
ENSDARG00000007025 Shield 1.3789148712763153 False NC
ENSDARG00000007025 75pc-epiboly 1.7571377739892764 False NC
ENSDARG00000007025 1-4-somites 1.217023074283213 False NC
ENSDARG00000007025 14-19-somites 1.257670522508901 False NC
ENSDARG00000007025 20-25-somites 1.2465084003620421 False NC
ENSDARG00000007025 Prim-5 1.368950674243273 False NC
ENSDARG00000007025 Prim-15 1.2822977495425731 False NC
ENSDARG00000007025 Prim-25 0.7411313828578521 False NC
ENSDARG00000007025 Long-pec 0.9499247562391456 False NC
ENSDARG00000007025 Protruding-mouth 0.7508992023506991 False NC
ENSDARG00000007025 Day-4 0.8727418383125134 False NC
ENSDARG00000007025 Day-5 0.6556276276923292 False NC
ENSDARG00000007034 1-cell 0.2370277517627768 False NC
ENSDARG00000007034 2-cell 0.46585920230486605 False NC
ENSDARG00000007034 128-cell 0.7781839703557042 False NC
ENSDARG00000007034 1k-cell 0.6793994104434653 False NC
ENSDARG00000007034 Dome 0.9813608240577558 False NC
ENSDARG00000007034 50pc-epiboly 1.3328668781444022 False NC
ENSDARG00000007034 Shield 3.4218001260676707 False NC
ENSDARG00000007034 75pc-epiboly 6.185451873795552 False NC
ENSDARG00000007034 1-4-somites 17.715161378117283 False NC
ENSDARG00000007034 14-19-somites 15.884852097206466 False NC
ENSDARG00000007034 20-25-somites 12.308018674526176 False NC
ENSDARG00000007034 Prim-5 10.305481789775694 False NC
ENSDARG00000007034 Prim-15 9.084632242340684 False NC
ENSDARG00000007034 Prim-25 8.799355240194465 False NC
ENSDARG00000007034 Long-pec 8.620220381252906 False NC
ENSDARG00000007034 Protruding-mouth 7.234911271526828 False NC
ENSDARG00000007034 Day-4 5.751977604134098 False NC
ENSDARG00000007034 Day-5 5.149253453431205 False NC
ENSDARG00000007040 1-cell 0.0 False NC
ENSDARG00000007040 2-cell 0.014082908062260441 False NC
ENSDARG00000007040 128-cell 0.004533943111817892 False NC
ENSDARG00000007040 1k-cell 0.004350109392233513 False NC
ENSDARG00000007040 Dome 0.004604724663549274 False NC
ENSDARG00000007040 50pc-epiboly 0.00963860306902391 False NC
ENSDARG00000007040 Shield 0.06225407414296617 False NC
ENSDARG00000007040 75pc-epiboly 0.07651921955547711 False NC
ENSDARG00000007040 1-4-somites 0.12601544096874825 False NC
ENSDARG00000007040 14-19-somites 0.1455673026796005 False NC
ENSDARG00000007040 20-25-somites 0.15421167803947639 False NC
ENSDARG00000007040 Prim-5 0.2171839600277651 False NC
ENSDARG00000007040 Prim-15 0.08989563407616813 False NC
ENSDARG00000007040 Prim-25 0.08899226897086025 False NC
ENSDARG00000007040 Long-pec 0.020042146389135956 False NC
ENSDARG00000007040 Protruding-mouth 0.08432921982950603 False NC
ENSDARG00000007040 Day-4 0.37426984806921626 False NC
ENSDARG00000007040 Day-5 0.6832824529962895 False NC
ENSDARG00000007045 1-cell 0.4539009995507298 False NC
ENSDARG00000007045 2-cell 0.7240063991811405 False NC
ENSDARG00000007045 128-cell 8.726556380186901 False NC
ENSDARG00000007045 1k-cell 9.080412506275223 False NC
ENSDARG00000007045 Dome 4.728118922855446 False NC
ENSDARG00000007045 50pc-epiboly 4.296798684115178 False NC
ENSDARG00000007045 Shield 4.894698227922913 False NC
ENSDARG00000007045 75pc-epiboly 6.294874138803688 False NC
ENSDARG00000007045 1-4-somites 4.583119969744885 False NC
ENSDARG00000007045 14-19-somites 3.7930866100467897 False NC
ENSDARG00000007045 20-25-somites 4.221168745899599 False NC
ENSDARG00000007045 Prim-5 3.8543885179907376 False NC
ENSDARG00000007045 Prim-15 3.3572417113923834 False NC
ENSDARG00000007045 Prim-25 3.4522297736408873 False NC
ENSDARG00000007045 Long-pec 3.29225209648708 False NC
ENSDARG00000007045 Protruding-mouth 2.3528484884811482 False NC
ENSDARG00000007045 Day-4 3.068068287973788 False NC
ENSDARG00000007045 Day-5 2.761940690057585 False NC
ENSDARG00000007065 1-cell 0.22131549534277006 False NC
ENSDARG00000007065 2-cell 0.3221110223042404 False NC
ENSDARG00000007065 128-cell 5.098354489123748 False NC
ENSDARG00000007065 1k-cell 6.219626956607147 False NC
ENSDARG00000007065 Dome 4.79750039643893 False NC
ENSDARG00000007065 50pc-epiboly 4.987316792458028 False NC
ENSDARG00000007065 Shield 4.707604346846577 False NC
ENSDARG00000007065 75pc-epiboly 4.272771269364144 False NC
ENSDARG00000007065 1-4-somites 4.594430404099717 False NC
ENSDARG00000007065 14-19-somites 5.20733941858389 False NC
ENSDARG00000007065 20-25-somites 5.989470847388268 False NC
ENSDARG00000007065 Prim-5 5.846147358983837 False NC
ENSDARG00000007065 Prim-15 4.887334127260127 False NC
ENSDARG00000007065 Prim-25 5.012527377656041 False NC
ENSDARG00000007065 Long-pec 4.083622988968638 False NC
ENSDARG00000007065 Protruding-mouth 4.077609938812756 False NC
ENSDARG00000007065 Day-4 3.10972514452101 False NC
ENSDARG00000007065 Day-5 2.894239056585942 False NC
ENSDARG00000007067 1-cell 0.0 False NC
ENSDARG00000007067 2-cell 0.0 False NC
ENSDARG00000007067 128-cell 0.0 False NC
ENSDARG00000007067 1k-cell 0.0 False NC
ENSDARG00000007067 Dome 0.0 False NC
ENSDARG00000007067 50pc-epiboly 0.0 False NC
ENSDARG00000007067 Shield 0.0 False NC
ENSDARG00000007067 75pc-epiboly 0.0 False NC
ENSDARG00000007067 1-4-somites 0.0 False NC
ENSDARG00000007067 14-19-somites 0.0 False NC
ENSDARG00000007067 20-25-somites 0.0 False NC
ENSDARG00000007067 Prim-5 0.0 False NC
ENSDARG00000007067 Prim-15 0.0 False NC
ENSDARG00000007067 Prim-25 0.0 False NC
ENSDARG00000007067 Long-pec 0.0 False NC
ENSDARG00000007067 Protruding-mouth 0.0 False NC
ENSDARG00000007067 Day-4 0.01968590612734992 False NC
ENSDARG00000007067 Day-5 0.0 False NC
ENSDARG00000007077 1-cell 0.3573444711445386 False NC
ENSDARG00000007077 2-cell 0.3953331594046353 False NC
ENSDARG00000007077 128-cell 0.5646757935871463 False NC
ENSDARG00000007077 1k-cell 0.48760235216954734 False NC
ENSDARG00000007077 Dome 0.37686565697771846 False NC
ENSDARG00000007077 50pc-epiboly 0.26580972012996573 False NC
ENSDARG00000007077 Shield 0.17405539450607974 False NC
ENSDARG00000007077 75pc-epiboly 0.6636975525102464 False NC
ENSDARG00000007077 1-4-somites 6.3578649522286685 False NC
ENSDARG00000007077 14-19-somites 2.9457242830070136 False NC
ENSDARG00000007077 20-25-somites 3.1660561894651567 False NC
ENSDARG00000007077 Prim-5 1.8061274888706034 False NC
ENSDARG00000007077 Prim-15 1.6715551009160123 False NC
ENSDARG00000007077 Prim-25 1.1200745955700244 False NC
ENSDARG00000007077 Long-pec 1.188633700697061 False NC
ENSDARG00000007077 Protruding-mouth 1.0532124814966979 False NC
ENSDARG00000007077 Day-4 1.2489350044879146 False NC
ENSDARG00000007077 Day-5 1.182206689726732 False NC
ENSDARG00000007080 1-cell 0.007840349746762277 False NC
ENSDARG00000007080 2-cell 0.04098696758950701 False NC
ENSDARG00000007080 128-cell 0.2627126230126573 False NC
ENSDARG00000007080 1k-cell 0.27623084955625005 False NC
ENSDARG00000007080 Dome 0.08040968514845397 False NC
ENSDARG00000007080 50pc-epiboly 0.015301221614365746 False NC
ENSDARG00000007080 Shield 0.010588708958399477 False NC
ENSDARG00000007080 75pc-epiboly 0.011388166753056064 False NC
ENSDARG00000007080 1-4-somites 0.0035722985390967818 False NC
ENSDARG00000007080 14-19-somites 0.0 False NC
ENSDARG00000007080 20-25-somites 0.0036001480412051817 False NC
ENSDARG00000007080 Prim-5 0.007661737055722581 False NC
ENSDARG00000007080 Prim-15 0.0 False NC
ENSDARG00000007080 Prim-25 0.0 False NC
ENSDARG00000007080 Long-pec 0.0 False NC
ENSDARG00000007080 Protruding-mouth 0.09056054155224637 False NC
ENSDARG00000007080 Day-4 1.0615498305646907 False NC
ENSDARG00000007080 Day-5 1.5418969666527422 False NC
ENSDARG00000007081 1-cell 8.548992331225492 False NC
ENSDARG00000007081 2-cell 13.916445181495897 False NC
ENSDARG00000007081 128-cell 10.870825672551698 False NC
ENSDARG00000007081 1k-cell 10.794031130339652 False NC
ENSDARG00000007081 Dome 12.169861733298529 False NC
ENSDARG00000007081 50pc-epiboly 9.955034106720806 False NC
ENSDARG00000007081 Shield 8.195526470727351 False NC
ENSDARG00000007081 75pc-epiboly 8.204895064679874 False NC
ENSDARG00000007081 1-4-somites 6.158007664179005 False NC
ENSDARG00000007081 14-19-somites 5.815560725948359 False NC
ENSDARG00000007081 20-25-somites 5.48705752721715 False NC
ENSDARG00000007081 Prim-5 4.482760727532903 False NC
ENSDARG00000007081 Prim-15 3.908957244246332 False NC
ENSDARG00000007081 Prim-25 4.132878223500663 False NC
ENSDARG00000007081 Long-pec 3.1904032816979697 False NC
ENSDARG00000007081 Protruding-mouth 2.126656231292291 False NC
ENSDARG00000007081 Day-4 2.2160109149837113 False NC
ENSDARG00000007081 Day-5 2.0069698259867357 False NC
ENSDARG00000007086 1-cell 0.0 False NC
ENSDARG00000007086 2-cell 0.0048997562533151925 False NC
ENSDARG00000007086 128-cell 0.0 False NC
ENSDARG00000007086 1k-cell 0.004540498795341875 False NC
ENSDARG00000007086 Dome 0.0 False NC
ENSDARG00000007086 50pc-epiboly 0.005030225872229323 False NC
ENSDARG00000007086 Shield 0.004641337282163166 False NC
ENSDARG00000007086 75pc-epiboly 0.02995057648714878 False NC
ENSDARG00000007086 1-4-somites 0.10804307962179387 False NC
ENSDARG00000007086 14-19-somites 0.03683352373887809 False NC
ENSDARG00000007086 20-25-somites 0.07574635082981303 False NC
ENSDARG00000007086 Prim-5 0.065488036989215 False NC
ENSDARG00000007086 Prim-15 0.1214271343731296 False NC
ENSDARG00000007086 Prim-25 0.04128318047749308 False NC
ENSDARG00000007086 Long-pec 0.0679877983114224 False NC
ENSDARG00000007086 Protruding-mouth 0.22263887722346026 False NC
ENSDARG00000007086 Day-4 1.0886123328022794 False NC
ENSDARG00000007086 Day-5 1.0314693627256724 False NC
ENSDARG00000007092 1-cell 0.32133820629341225 False NC
ENSDARG00000007092 2-cell 0.8017506770409172 False NC
ENSDARG00000007092 128-cell 2.48041829008728 False NC
ENSDARG00000007092 1k-cell 2.691184761016707 False NC
ENSDARG00000007092 Dome 2.9885154786946564 False NC
ENSDARG00000007092 50pc-epiboly 4.149466764426816 False NC
ENSDARG00000007092 Shield 4.22648518687327 False NC
ENSDARG00000007092 75pc-epiboly 4.693391865319947 False NC
ENSDARG00000007092 1-4-somites 5.7417641788243365 False NC
ENSDARG00000007092 14-19-somites 5.335893555108811 False NC
ENSDARG00000007092 20-25-somites 4.4241230880854525 False NC
ENSDARG00000007092 Prim-5 3.4882136354007365 False NC
ENSDARG00000007092 Prim-15 2.6979692424017996 False NC
ENSDARG00000007092 Prim-25 3.013032235786555 False NC
ENSDARG00000007092 Long-pec 1.928858101594471 False NC
ENSDARG00000007092 Protruding-mouth 1.5814817309243132 False NC
ENSDARG00000007092 Day-4 1.3257979700165978 False NC
ENSDARG00000007092 Day-5 1.3288082609355762 False NC
ENSDARG00000007097 1-cell 0.0 False NC
ENSDARG00000007097 2-cell 0.0 False NC
ENSDARG00000007097 128-cell 0.004676557311927498 False NC
ENSDARG00000007097 1k-cell 0.0 False NC
ENSDARG00000007097 Dome 0.037996522256495704 False NC
ENSDARG00000007097 50pc-epiboly 0.06959248270937449 False NC
ENSDARG00000007097 Shield 0.06879885276705819 False NC
ENSDARG00000007097 75pc-epiboly 0.11838917258878205 False NC
ENSDARG00000007097 1-4-somites 0.6545382624030653 False NC
ENSDARG00000007097 14-19-somites 1.6925559315973853 False NC
ENSDARG00000007097 20-25-somites 1.6374067811261184 False NC
ENSDARG00000007097 Prim-5 2.777791388098236 False NC
ENSDARG00000007097 Prim-15 4.003464049739506 False NC
ENSDARG00000007097 Prim-25 5.864457043255939 False NC
ENSDARG00000007097 Long-pec 3.493663953072411 False NC
ENSDARG00000007097 Protruding-mouth 0.6139890155499614 False NC
ENSDARG00000007097 Day-4 0.47869260725266943 False NC
ENSDARG00000007097 Day-5 0.3203522521792445 False NC
ENSDARG00000007098 1-cell 0.451619328446906 False NC
ENSDARG00000007098 2-cell 1.2281598821246837 False NC
ENSDARG00000007098 128-cell 7.631638406942824 False NC
ENSDARG00000007098 1k-cell 8.312986507734596 False NC
ENSDARG00000007098 Dome 12.023845151907206 False NC
ENSDARG00000007098 50pc-epiboly 18.655876585934028 False NC
ENSDARG00000007098 Shield 21.370144950858343 False NC
ENSDARG00000007098 75pc-epiboly 21.37200530664786 False NC
ENSDARG00000007098 1-4-somites 25.652823774282247 False NC
ENSDARG00000007098 14-19-somites 22.028250235472683 False NC
ENSDARG00000007098 20-25-somites 18.479461128669136 False NC
ENSDARG00000007098 Prim-5 16.680673141924245 False NC
ENSDARG00000007098 Prim-15 16.66446539093053 False NC
ENSDARG00000007098 Prim-25 17.28004231231347 False NC
ENSDARG00000007098 Long-pec 17.94102543886209 False NC
ENSDARG00000007098 Protruding-mouth 24.2006902626676 False NC
ENSDARG00000007098 Day-4 25.35129600262276 False NC
ENSDARG00000007098 Day-5 28.701763348463395 False NC
ENSDARG00000007099 1-cell 48.280863903234945 False NC
ENSDARG00000007099 2-cell 49.552458391902526 False NC
ENSDARG00000007099 128-cell 40.09352430377763 False NC
ENSDARG00000007099 1k-cell 37.54005405766209 False NC
ENSDARG00000007099 Dome 75.64001137160345 False NC
ENSDARG00000007099 50pc-epiboly 160.09033184013146 False NC
ENSDARG00000007099 Shield 174.79399663033487 False NC
ENSDARG00000007099 75pc-epiboly 173.71358580215832 False NC
ENSDARG00000007099 1-4-somites 96.9461851924351 False NC
ENSDARG00000007099 14-19-somites 59.98785317669372 False NC
ENSDARG00000007099 20-25-somites 40.89377895272374 False NC
ENSDARG00000007099 Prim-5 30.67874875762098 False NC
ENSDARG00000007099 Prim-15 23.083085408664296 False NC
ENSDARG00000007099 Prim-25 17.55235309552495 False NC
ENSDARG00000007099 Long-pec 12.682525220769813 False NC
ENSDARG00000007099 Protruding-mouth 4.418268550981679 False NC
ENSDARG00000007099 Day-4 3.331092436821412 False NC
ENSDARG00000007099 Day-5 2.698837091634027 False NC
ENSDARG00000007108 1-cell 6.403675052941617 False NC
ENSDARG00000007108 2-cell 6.237779069543085 False NC
ENSDARG00000007108 128-cell 4.884886717908093 False NC
ENSDARG00000007108 1k-cell 3.9326221037483484 False NC
ENSDARG00000007108 Dome 1.3343774737842755 False NC
ENSDARG00000007108 50pc-epiboly 0.2805053414005708 False NC
ENSDARG00000007108 Shield 0.40750284027628014 False NC
ENSDARG00000007108 75pc-epiboly 1.2082029564508987 False NC
ENSDARG00000007108 1-4-somites 1.2484551004551363 False NC
ENSDARG00000007108 14-19-somites 1.343829527376488 False NC
ENSDARG00000007108 20-25-somites 1.6457548503170685 False NC
ENSDARG00000007108 Prim-5 1.7452484570406692 False NC
ENSDARG00000007108 Prim-15 1.3621100306134513 False NC
ENSDARG00000007108 Prim-25 0.9612549839820371 False NC
ENSDARG00000007108 Long-pec 1.247209681690893 False NC
ENSDARG00000007108 Protruding-mouth 1.3269119023702864 False NC
ENSDARG00000007108 Day-4 1.4461009531755729 False NC
ENSDARG00000007108 Day-5 1.3776544561137096 False NC
ENSDARG00000007125 1-cell 0.24316580328961251 False NC
ENSDARG00000007125 2-cell 0.3466900846920498 False NC
ENSDARG00000007125 128-cell 1.4440276410618593 False NC
ENSDARG00000007125 1k-cell 1.5528062038544745 False NC
ENSDARG00000007125 Dome 1.0910721794190514 False NC
ENSDARG00000007125 50pc-epiboly 2.0613796784550007 False NC
ENSDARG00000007125 Shield 2.4219886256224123 False NC
ENSDARG00000007125 75pc-epiboly 2.2884426467179755 False NC
ENSDARG00000007125 1-4-somites 1.9596624094400632 False NC
ENSDARG00000007125 14-19-somites 1.7985597209836832 False NC
ENSDARG00000007125 20-25-somites 1.7376679353487385 False NC
ENSDARG00000007125 Prim-5 1.4331829639438372 False NC
ENSDARG00000007125 Prim-15 1.4807787075229564 False NC
ENSDARG00000007125 Prim-25 1.4224941058078129 False NC
ENSDARG00000007125 Long-pec 0.8942754780826002 False NC
ENSDARG00000007125 Protruding-mouth 0.7327055622516061 False NC
ENSDARG00000007125 Day-4 1.0826093771442613 False NC
ENSDARG00000007125 Day-5 0.7472096004086971 False NC
ENSDARG00000007127 1-cell 10.20111713893831 False NC
ENSDARG00000007127 2-cell 7.03562687050821 False NC
ENSDARG00000007127 128-cell 6.756770771338222 False NC
ENSDARG00000007127 1k-cell 7.681179666007265 False NC
ENSDARG00000007127 Dome 7.17519060958188 False NC
ENSDARG00000007127 50pc-epiboly 2.9242793428380183 False NC
ENSDARG00000007127 Shield 2.201733031282065 False NC
ENSDARG00000007127 75pc-epiboly 2.217066215482007 False NC
ENSDARG00000007127 1-4-somites 3.1896522079945178 False NC
ENSDARG00000007127 14-19-somites 5.262209867353343 False NC
ENSDARG00000007127 20-25-somites 5.465782506360762 False NC
ENSDARG00000007127 Prim-5 5.4177844016520975 False NC
ENSDARG00000007127 Prim-15 4.453627613810456 False NC
ENSDARG00000007127 Prim-25 4.151935719232963 False NC
ENSDARG00000007127 Long-pec 3.11328551835929 False NC
ENSDARG00000007127 Protruding-mouth 3.473519379142715 False NC
ENSDARG00000007127 Day-4 3.766853362277139 False NC
ENSDARG00000007127 Day-5 2.1175717232647076 False NC
ENSDARG00000007129 1-cell 0.6006955234388708 False NC
ENSDARG00000007129 2-cell 1.0201626593692228 False NC
ENSDARG00000007129 128-cell 1.0623543931797481 False NC
ENSDARG00000007129 1k-cell 0.99204739020498 False NC
ENSDARG00000007129 Dome 0.6053590813651726 False NC
ENSDARG00000007129 50pc-epiboly 0.3318691519203295 False NC
ENSDARG00000007129 Shield 0.08748920776877568 False NC
ENSDARG00000007129 75pc-epiboly 0.07270956238868807 False NC
ENSDARG00000007129 1-4-somites 0.26162012511186356 False NC
ENSDARG00000007129 14-19-somites 0.173577980619463 False NC
ENSDARG00000007129 20-25-somites 0.2636597055517852 False NC
ENSDARG00000007129 Prim-5 0.30645424581998565 False NC
ENSDARG00000007129 Prim-15 0.496559206008299 False NC
ENSDARG00000007129 Prim-25 0.42446615563676976 False NC
ENSDARG00000007129 Long-pec 0.3405570624508522 False NC
ENSDARG00000007129 Protruding-mouth 0.46137553373030815 False NC
ENSDARG00000007129 Day-4 0.7095986196734128 False NC
ENSDARG00000007129 Day-5 0.9292333344617459 False NC
ENSDARG00000007130 1-cell 0.761984452862525 False NC
ENSDARG00000007130 2-cell 1.935999449142138 False NC
ENSDARG00000007130 128-cell 1.1098118431387605 False NC
ENSDARG00000007130 1k-cell 2.284508532436328 False NC
ENSDARG00000007130 Dome 3.518035682864917 False NC
ENSDARG00000007130 50pc-epiboly 12.175536086609856 False NC
ENSDARG00000007130 Shield 15.515522463499371 False NC
ENSDARG00000007130 75pc-epiboly 21.646221640643216 False NC
ENSDARG00000007130 1-4-somites 24.069127380696756 False NC
ENSDARG00000007130 14-19-somites 22.799083297953224 False NC
ENSDARG00000007130 20-25-somites 17.911656052704707 False NC
ENSDARG00000007130 Prim-5 13.76841228568352 False NC
ENSDARG00000007130 Prim-15 7.80552472116811 False NC
ENSDARG00000007130 Prim-25 5.691553729996022 False NC
ENSDARG00000007130 Long-pec 3.4341207230025916 False NC
ENSDARG00000007130 Protruding-mouth 4.231422099389834 False NC
ENSDARG00000007130 Day-4 3.908830551989692 False NC
ENSDARG00000007130 Day-5 3.5854858325991885 False NC
ENSDARG00000007135 1-cell 0.31294817646298256 False NC
ENSDARG00000007135 2-cell 0.4329806521628942 False NC
ENSDARG00000007135 128-cell 2.7930320796799046 False NC
ENSDARG00000007135 1k-cell 2.9130230870673484 False NC
ENSDARG00000007135 Dome 3.717149176698041 False NC
ENSDARG00000007135 50pc-epiboly 4.396311966907571 False NC
ENSDARG00000007135 Shield 5.570299059656589 False NC
ENSDARG00000007135 75pc-epiboly 6.638183559884888 False NC
ENSDARG00000007135 1-4-somites 5.313744721662236 False NC
ENSDARG00000007135 14-19-somites 4.768225994529889 False NC
ENSDARG00000007135 20-25-somites 4.010000625999021 False NC
ENSDARG00000007135 Prim-5 3.827259408035733 False NC
ENSDARG00000007135 Prim-15 3.4280485633782396 False NC
ENSDARG00000007135 Prim-25 3.4460490775830968 False NC
ENSDARG00000007135 Long-pec 2.9250624651316395 False NC
ENSDARG00000007135 Protruding-mouth 2.5982914306569596 False NC
ENSDARG00000007135 Day-4 2.5053387073616236 False NC
ENSDARG00000007135 Day-5 2.4496867344065785 False NC
ENSDARG00000007136 1-cell 0.30886934268849625 False NC
ENSDARG00000007136 2-cell 0.3076915892530754 False NC
ENSDARG00000007136 128-cell 0.8451928183306293 False NC
ENSDARG00000007136 1k-cell 0.936485899388136 False NC
ENSDARG00000007136 Dome 0.8583875271565358 False NC
ENSDARG00000007136 50pc-epiboly 0.7969568936823304 False NC
ENSDARG00000007136 Shield 0.5214256508855398 False NC
ENSDARG00000007136 75pc-epiboly 0.5737351884019587 False NC
ENSDARG00000007136 1-4-somites 1.4100077285876094 False NC
ENSDARG00000007136 14-19-somites 1.5331892691201472 False NC
ENSDARG00000007136 20-25-somites 1.270990487725235 False NC
ENSDARG00000007136 Prim-5 0.9417767672771846 False NC
ENSDARG00000007136 Prim-15 0.9014897218534619 False NC
ENSDARG00000007136 Prim-25 1.0450164856858137 False NC
ENSDARG00000007136 Long-pec 0.7954377594991403 False NC
ENSDARG00000007136 Protruding-mouth 0.7129270608637015 False NC
ENSDARG00000007136 Day-4 0.7186991528109349 False NC
ENSDARG00000007136 Day-5 0.7504559565056282 False NC
ENSDARG00000007141 1-cell 9.734641815983398 False NC
ENSDARG00000007141 2-cell 17.52113739031368 False NC
ENSDARG00000007141 128-cell 16.647069440318493 False NC
ENSDARG00000007141 1k-cell 13.799890655297435 False NC
ENSDARG00000007141 Dome 17.81643236166631 False NC
ENSDARG00000007141 50pc-epiboly 19.276356402770823 False NC
ENSDARG00000007141 Shield 19.28140532602979 False NC
ENSDARG00000007141 75pc-epiboly 14.376996247200475 False NC
ENSDARG00000007141 1-4-somites 19.537617928559815 False NC
ENSDARG00000007141 14-19-somites 20.954458921628866 False NC
ENSDARG00000007141 20-25-somites 21.10488792848853 False NC
ENSDARG00000007141 Prim-5 17.652102304951363 False NC
ENSDARG00000007141 Prim-15 16.544791577820426 False NC
ENSDARG00000007141 Prim-25 20.225876049749083 False NC
ENSDARG00000007141 Long-pec 13.793910523817084 False NC
ENSDARG00000007141 Protruding-mouth 12.08364493103188 False NC
ENSDARG00000007141 Day-4 9.007100130538022 False NC
ENSDARG00000007141 Day-5 5.8626298730100075 False NC
ENSDARG00000007149 1-cell 0.005766844787770623 False NC
ENSDARG00000007149 2-cell 0.009135549493075311 False NC
ENSDARG00000007149 128-cell 0.014117559758657494 False NC
ENSDARG00000007149 1k-cell 0.006772573870796784 False NC
ENSDARG00000007149 Dome 0.017922444659808502 False NC
ENSDARG00000007149 50pc-epiboly 0.013130332420191081 False NC
ENSDARG00000007149 Shield 0.01211522164948427 False NC
ENSDARG00000007149 75pc-epiboly 0.04095121684543554 False NC
ENSDARG00000007149 1-4-somites 0.06481283781208459 False NC
ENSDARG00000007149 14-19-somites 0.02575340958745742 False NC
ENSDARG00000007149 20-25-somites 0.09885985155285687 False NC
ENSDARG00000007149 Prim-5 0.4132677309507337 False NC
ENSDARG00000007149 Prim-15 0.8294463605990448 False NC
ENSDARG00000007149 Prim-25 1.1930675821969874 False NC
ENSDARG00000007149 Long-pec 1.550404243392526 False NC
ENSDARG00000007149 Protruding-mouth 2.0909863552191896 False NC
ENSDARG00000007149 Day-4 2.2550147053727625 False NC
ENSDARG00000007149 Day-5 2.323183240826285 False NC
ENSDARG00000007151 1-cell 0.0 False NC
ENSDARG00000007151 2-cell 0.0 False NC
ENSDARG00000007151 128-cell 0.0 False NC
ENSDARG00000007151 1k-cell 0.0 False NC
ENSDARG00000007151 Dome 0.0 False NC
ENSDARG00000007151 50pc-epiboly 0.010320517843975262 False NC
ENSDARG00000007151 Shield 0.0 False NC
ENSDARG00000007151 75pc-epiboly 0.005120801512768748 False NC
ENSDARG00000007151 1-4-somites 0.028913746951138453 False NC
ENSDARG00000007151 14-19-somites 0.051955313926914104 False NC
ENSDARG00000007151 20-25-somites 0.07770441976282859 False NC
ENSDARG00000007151 Prim-5 0.06201316155713421 False NC
ENSDARG00000007151 Prim-15 0.03963465771313407 False NC
ENSDARG00000007151 Prim-25 0.0688193426939434 False NC
ENSDARG00000007151 Long-pec 0.06974530602287414 False NC
ENSDARG00000007151 Protruding-mouth 0.11685283010228631 False NC
ENSDARG00000007151 Day-4 0.1496128865678594 False NC
ENSDARG00000007151 Day-5 0.15116188522743573 False NC
ENSDARG00000007169 1-cell 0.22568826117817156 False NC
ENSDARG00000007169 2-cell 0.627653507494565 False NC
ENSDARG00000007169 128-cell 2.1409279374004084 False NC
ENSDARG00000007169 1k-cell 1.8479732451906048 False NC
ENSDARG00000007169 Dome 1.6911618780995297 False NC
ENSDARG00000007169 50pc-epiboly 1.6639338123931728 False NC
ENSDARG00000007169 Shield 0.8128029624970127 False NC
ENSDARG00000007169 75pc-epiboly 0.7365694821108337 False NC
ENSDARG00000007169 1-4-somites 1.8052437814170474 False NC
ENSDARG00000007169 14-19-somites 2.277044476943493 False NC
ENSDARG00000007169 20-25-somites 2.8095787581180804 False NC
ENSDARG00000007169 Prim-5 2.87527691004691 False NC
ENSDARG00000007169 Prim-15 3.0160695982349446 False NC
ENSDARG00000007169 Prim-25 3.2884716681321784 False NC
ENSDARG00000007169 Long-pec 3.2818368191358864 False NC
ENSDARG00000007169 Protruding-mouth 3.131553043664937 False NC
ENSDARG00000007169 Day-4 2.778697401336937 False NC
ENSDARG00000007169 Day-5 2.5231356739382047 False NC
ENSDARG00000007171 1-cell 0.06733131851422267 False NC
ENSDARG00000007171 2-cell 0.18035732703147922 False NC
ENSDARG00000007171 128-cell 0.02809616715748568 False NC
ENSDARG00000007171 1k-cell 0.0700881404597497 False NC
ENSDARG00000007171 Dome 0.051362621719558264 False NC
ENSDARG00000007171 50pc-epiboly 0.011945796244601289 False NC
ENSDARG00000007171 Shield 0.0 False NC
ENSDARG00000007171 75pc-epiboly 0.0 False NC
ENSDARG00000007171 1-4-somites 0.011155697642565228 False NC
ENSDARG00000007171 14-19-somites 0.0 False NC
ENSDARG00000007171 20-25-somites 0.06745600219568387 False NC
ENSDARG00000007171 Prim-5 0.22730021027437775 False NC
ENSDARG00000007171 Prim-15 0.3604569264462193 False NC
ENSDARG00000007171 Prim-25 0.330883066205041 False NC
ENSDARG00000007171 Long-pec 1.1550430995017715 False NC
ENSDARG00000007171 Protruding-mouth 1.2603292895964202 False NC
ENSDARG00000007171 Day-4 1.0266742570385 False NC
ENSDARG00000007171 Day-5 1.1617802593133502 False NC
ENSDARG00000007172 1-cell 0.29694923556564035 False NC
ENSDARG00000007172 2-cell 0.30352790488552567 False NC
ENSDARG00000007172 128-cell 1.014698805154658 False NC
ENSDARG00000007172 1k-cell 1.338899972192581 False NC
ENSDARG00000007172 Dome 1.1294188336817492 False NC
ENSDARG00000007172 50pc-epiboly 0.9129833270525275 False NC
ENSDARG00000007172 Shield 0.3745179971790549 False NC
ENSDARG00000007172 75pc-epiboly 0.32292021181247943 False NC
ENSDARG00000007172 1-4-somites 1.1951409864137013 False NC
ENSDARG00000007172 14-19-somites 0.8146088039985713 False NC
ENSDARG00000007172 20-25-somites 0.9425724565307416 False NC
ENSDARG00000007172 Prim-5 1.107767322070711 False NC
ENSDARG00000007172 Prim-15 0.8655098969462018 False NC
ENSDARG00000007172 Prim-25 0.9932306436025874 False NC
ENSDARG00000007172 Long-pec 1.2337358362069122 False NC
ENSDARG00000007172 Protruding-mouth 1.2048561063215193 False NC
ENSDARG00000007172 Day-4 1.1465898912618693 False NC
ENSDARG00000007172 Day-5 1.2247206057144546 False NC
ENSDARG00000007175 1-cell 1.7437445379199172 False NC
ENSDARG00000007175 2-cell 1.3376094839404096 False NC
ENSDARG00000007175 128-cell 1.906986370034237 False NC
ENSDARG00000007175 1k-cell 1.7162777847678263 False NC
ENSDARG00000007175 Dome 0.9056385991650796 False NC
ENSDARG00000007175 50pc-epiboly 1.5759279261037427 False NC
ENSDARG00000007175 Shield 1.4857030690730744 False NC
ENSDARG00000007175 75pc-epiboly 2.269322603402265 False NC
ENSDARG00000007175 1-4-somites 2.8634076911001354 False NC
ENSDARG00000007175 14-19-somites 2.8039017418845886 False NC
ENSDARG00000007175 20-25-somites 2.56598959550355 False NC
ENSDARG00000007175 Prim-5 2.0556884595590845 False NC
ENSDARG00000007175 Prim-15 1.50677334422419 False NC
ENSDARG00000007175 Prim-25 1.6899301780369953 False NC
ENSDARG00000007175 Long-pec 1.0626260023623446 False NC
ENSDARG00000007175 Protruding-mouth 0.7904867863165408 False NC
ENSDARG00000007175 Day-4 0.9666839405922945 False NC
ENSDARG00000007175 Day-5 0.7928233224597114 False NC
ENSDARG00000007179 1-cell 5.4714936139477235 False NC
ENSDARG00000007179 2-cell 9.955978056319584 False NC
ENSDARG00000007179 128-cell 53.852571963841044 False NC
ENSDARG00000007179 1k-cell 57.787533568155425 False NC
ENSDARG00000007179 Dome 44.35118485807173 False NC
ENSDARG00000007179 50pc-epiboly 20.179589457426633 False NC
ENSDARG00000007179 Shield 18.413113265797712 False NC
ENSDARG00000007179 75pc-epiboly 20.70084011536766 False NC
ENSDARG00000007179 1-4-somites 22.468576204478907 False NC
ENSDARG00000007179 14-19-somites 13.60139253264305 False NC
ENSDARG00000007179 20-25-somites 12.914437206687996 False NC
ENSDARG00000007179 Prim-5 12.50519254015595 False NC
ENSDARG00000007179 Prim-15 11.257767200442121 False NC
ENSDARG00000007179 Prim-25 10.595328269548599 False NC
ENSDARG00000007179 Long-pec 10.717666256887819 False NC
ENSDARG00000007179 Protruding-mouth 12.822963798409807 False NC
ENSDARG00000007179 Day-4 13.181758457897075 False NC
ENSDARG00000007179 Day-5 12.306903024978306 False NC
ENSDARG00000007180 1-cell 17.699483155324707 False NC
ENSDARG00000007180 2-cell 17.90610898898506 False NC
ENSDARG00000007180 128-cell 10.433472698549641 False NC
ENSDARG00000007180 1k-cell 8.821077312237739 False NC
ENSDARG00000007180 Dome 4.957205505165088 False NC
ENSDARG00000007180 50pc-epiboly 1.0705825476389057 False NC
ENSDARG00000007180 Shield 0.42636477609873796 False NC
ENSDARG00000007180 75pc-epiboly 0.5357383778075193 False NC
ENSDARG00000007180 1-4-somites 1.226218405831906 False NC
ENSDARG00000007180 14-19-somites 1.746248924446709 False NC
ENSDARG00000007180 20-25-somites 2.234734355008098 False NC
ENSDARG00000007180 Prim-5 2.1900969089131443 False NC
ENSDARG00000007180 Prim-15 2.329313056434128 False NC
ENSDARG00000007180 Prim-25 2.1073968060816304 False NC
ENSDARG00000007180 Long-pec 2.2736956820094996 False NC
ENSDARG00000007180 Protruding-mouth 3.3670952702875327 False NC
ENSDARG00000007180 Day-4 4.865351514790446 False NC
ENSDARG00000007180 Day-5 4.964163604566709 False NC
ENSDARG00000007181 1-cell 0.31229875204652285 False NC
ENSDARG00000007181 2-cell 0.7461036004233831 False NC
ENSDARG00000007181 128-cell 2.890213972675905 False NC
ENSDARG00000007181 1k-cell 5.326739651887709 False NC
ENSDARG00000007181 Dome 1.8375351258084698 False NC
ENSDARG00000007181 50pc-epiboly 0.3294497552799921 False NC
ENSDARG00000007181 Shield 0.1519899374919013 False NC
ENSDARG00000007181 75pc-epiboly 0.24928462087403563 False NC
ENSDARG00000007181 1-4-somites 0.7883783608148364 False NC
ENSDARG00000007181 14-19-somites 1.0064130472398833 False NC
ENSDARG00000007181 20-25-somites 1.2479848687071553 False NC
ENSDARG00000007181 Prim-5 1.2001162739456794 False NC
ENSDARG00000007181 Prim-15 1.4007688475163018 False NC
ENSDARG00000007181 Prim-25 1.381473725864514 False NC
ENSDARG00000007181 Long-pec 1.1688586302530537 False NC
ENSDARG00000007181 Protruding-mouth 1.2123005337973352 False NC
ENSDARG00000007181 Day-4 1.0362032575404267 False NC
ENSDARG00000007181 Day-5 1.1291349680897578 False NC
ENSDARG00000007184 1-cell 0.1049487896189076 False NC
ENSDARG00000007184 2-cell 0.21019340085340374 False NC
ENSDARG00000007184 128-cell 0.3440899931533926 False NC
ENSDARG00000007184 1k-cell 0.333439870067951 False NC
ENSDARG00000007184 Dome 0.17123625573813947 False NC
ENSDARG00000007184 50pc-epiboly 0.08412167509759008 False NC
ENSDARG00000007184 Shield 0.0877423105877789 False NC
ENSDARG00000007184 75pc-epiboly 0.16695689406625977 False NC
ENSDARG00000007184 1-4-somites 21.237941775715445 False NC
ENSDARG00000007184 14-19-somites 38.28089119351128 False NC
ENSDARG00000007184 20-25-somites 37.612765377295965 False NC
ENSDARG00000007184 Prim-5 29.48540450363017 False NC
ENSDARG00000007184 Prim-15 19.391552495019965 False NC
ENSDARG00000007184 Prim-25 9.676695893008295 False NC
ENSDARG00000007184 Long-pec 5.038440019510909 False NC
ENSDARG00000007184 Protruding-mouth 3.659244274641685 False NC
ENSDARG00000007184 Day-4 2.7419410889316955 False NC
ENSDARG00000007184 Day-5 2.6913520919297893 False NC
ENSDARG00000007186 1-cell 0.006063733833006863 False NC
ENSDARG00000007186 2-cell 0.034581119017157456 False NC
ENSDARG00000007186 128-cell 0.13359924726367606 False NC
ENSDARG00000007186 1k-cell 0.13886417844599394 False NC
ENSDARG00000007186 Dome 0.14699200634250426 False NC
ENSDARG00000007186 50pc-epiboly 0.2721815197385364 False NC
ENSDARG00000007186 Shield 0.36032996647358473 False NC
ENSDARG00000007186 75pc-epiboly 0.33468951540943326 False NC
ENSDARG00000007186 1-4-somites 0.3536408363446575 False NC
ENSDARG00000007186 14-19-somites 0.3249509777587451 False NC
ENSDARG00000007186 20-25-somites 0.5345967100687583 False NC
ENSDARG00000007186 Prim-5 0.5155267311194678 False NC
ENSDARG00000007186 Prim-15 0.4739464139955891 False NC
ENSDARG00000007186 Prim-25 0.6009407741659416 False NC
ENSDARG00000007186 Long-pec 0.4982943470625 False NC
ENSDARG00000007186 Protruding-mouth 0.38978564232105717 False NC
ENSDARG00000007186 Day-4 0.3492328884979089 False NC
ENSDARG00000007186 Day-5 0.46452212405772686 False NC
ENSDARG00000007195 1-cell 0.0 False NC
ENSDARG00000007195 2-cell 0.0 False NC
ENSDARG00000007195 128-cell 0.0020436501884310886 False NC
ENSDARG00000007195 1k-cell 0.005882364418707515 False NC
ENSDARG00000007195 Dome 0.010377772938755091 False NC
ENSDARG00000007195 50pc-epiboly 0.0043445478896459435 False NC
ENSDARG00000007195 Shield 0.00601300397036259 False NC
ENSDARG00000007195 75pc-epiboly 0.002155663867059009 False NC
ENSDARG00000007195 1-4-somites 0.04057198168974181 False NC
ENSDARG00000007195 14-19-somites 0.19684100894990653 False NC
ENSDARG00000007195 20-25-somites 0.37208334162634527 False NC
ENSDARG00000007195 Prim-5 0.5917177958429873 False NC
ENSDARG00000007195 Prim-15 0.741277060493925 False NC
ENSDARG00000007195 Prim-25 0.7198015707223383 False NC
ENSDARG00000007195 Long-pec 0.828859263950136 False NC
ENSDARG00000007195 Protruding-mouth 1.7373234147470895 False NC
ENSDARG00000007195 Day-4 1.7927197039563736 False NC
ENSDARG00000007195 Day-5 1.6773774693742705 False NC
ENSDARG00000007196 1-cell 3.398505140903777 False NC
ENSDARG00000007196 2-cell 6.138414634153273 False NC
ENSDARG00000007196 128-cell 11.720208067563776 False NC
ENSDARG00000007196 1k-cell 11.069433363123803 False NC
ENSDARG00000007196 Dome 10.871754930639833 False NC
ENSDARG00000007196 50pc-epiboly 11.037992305628544 False NC
ENSDARG00000007196 Shield 11.90750550863234 False NC
ENSDARG00000007196 75pc-epiboly 10.726798968872334 False NC
ENSDARG00000007196 1-4-somites 11.43408950745309 False NC
ENSDARG00000007196 14-19-somites 10.797440538020956 False NC
ENSDARG00000007196 20-25-somites 9.948967571700816 False NC
ENSDARG00000007196 Prim-5 8.867583962470396 False NC
ENSDARG00000007196 Prim-15 6.6959705386515935 False NC
ENSDARG00000007196 Prim-25 6.97376126216052 False NC
ENSDARG00000007196 Long-pec 4.625785200496393 False NC
ENSDARG00000007196 Protruding-mouth 3.77381526307611 False NC
ENSDARG00000007196 Day-4 3.041169636581296 False NC
ENSDARG00000007196 Day-5 2.3588230797875083 False NC
ENSDARG00000007198 1-cell 3.2841727494291737 False NC
ENSDARG00000007198 2-cell 5.850184178658631 False NC
ENSDARG00000007198 128-cell 13.57257436469323 False NC
ENSDARG00000007198 1k-cell 14.140358059600292 False NC
ENSDARG00000007198 Dome 14.946287802272892 False NC
ENSDARG00000007198 50pc-epiboly 10.341390801412519 False NC
ENSDARG00000007198 Shield 6.506313518564832 False NC
ENSDARG00000007198 75pc-epiboly 9.811225550082325 False NC
ENSDARG00000007198 1-4-somites 9.41862599653658 False NC
ENSDARG00000007198 14-19-somites 7.972885222161404 False NC
ENSDARG00000007198 20-25-somites 6.27277659369115 False NC
ENSDARG00000007198 Prim-5 4.57503841330498 False NC
ENSDARG00000007198 Prim-15 4.00265509579381 False NC
ENSDARG00000007198 Prim-25 4.605007356408901 False NC
ENSDARG00000007198 Long-pec 3.6154230544752806 False NC
ENSDARG00000007198 Protruding-mouth 3.509165684379181 False NC
ENSDARG00000007198 Day-4 3.1595215764527165 False NC
ENSDARG00000007198 Day-5 2.969430867200342 False NC
ENSDARG00000007199 1-cell 0.0 False NC
ENSDARG00000007199 2-cell 0.0 False NC
ENSDARG00000007199 128-cell 0.0 False NC
ENSDARG00000007199 1k-cell 0.0 False NC
ENSDARG00000007199 Dome 0.0 False NC
ENSDARG00000007199 50pc-epiboly 0.0 False NC
ENSDARG00000007199 Shield 0.0035582799295892495 False NC
ENSDARG00000007199 75pc-epiboly 0.0 False NC
ENSDARG00000007199 1-4-somites 0.0 False NC
ENSDARG00000007199 14-19-somites 0.0 False NC
ENSDARG00000007199 20-25-somites 0.0 False NC
ENSDARG00000007199 Prim-5 0.0 False NC
ENSDARG00000007199 Prim-15 0.0 False NC
ENSDARG00000007199 Prim-25 0.0 False NC
ENSDARG00000007199 Long-pec 0.0 False NC
ENSDARG00000007199 Protruding-mouth 0.0 False NC
ENSDARG00000007199 Day-4 0.0 False NC
ENSDARG00000007199 Day-5 0.0 False NC
ENSDARG00000007207 1-cell 0.09582381231327948 False NC
ENSDARG00000007207 2-cell 0.07969464870569362 False NC
ENSDARG00000007207 128-cell 0.3976899181782988 False NC
ENSDARG00000007207 1k-cell 0.5028923072535714 False NC
ENSDARG00000007207 Dome 0.19729601483441575 False NC
ENSDARG00000007207 50pc-epiboly 0.15584140966249244 False NC
ENSDARG00000007207 Shield 0.1959183081005968 False NC
ENSDARG00000007207 75pc-epiboly 0.38082509247116125 False NC
ENSDARG00000007207 1-4-somites 0.505730689481777 False NC
ENSDARG00000007207 14-19-somites 0.5349090311847859 False NC
ENSDARG00000007207 20-25-somites 0.5830076409593582 False NC
ENSDARG00000007207 Prim-5 0.5501398731359017 False NC
ENSDARG00000007207 Prim-15 0.5621525797371326 False NC
ENSDARG00000007207 Prim-25 0.4656337771344979 False NC
ENSDARG00000007207 Long-pec 0.6683546274682202 False NC
ENSDARG00000007207 Protruding-mouth 0.7057982958412363 False NC
ENSDARG00000007207 Day-4 0.44780128221581955 False NC
ENSDARG00000007207 Day-5 0.26021272446239013 False NC
ENSDARG00000007216 1-cell 4.758912547279308 False NC
ENSDARG00000007216 2-cell 6.602621348893328 False NC
ENSDARG00000007216 128-cell 11.984800190931233 False NC
ENSDARG00000007216 1k-cell 11.565967923335805 False NC
ENSDARG00000007216 Dome 13.902045740265146 False NC
ENSDARG00000007216 50pc-epiboly 17.74393953524526 False NC
ENSDARG00000007216 Shield 23.439880712121685 False NC
ENSDARG00000007216 75pc-epiboly 26.629763075829185 False NC
ENSDARG00000007216 1-4-somites 26.48330211422887 False NC
ENSDARG00000007216 14-19-somites 24.916976342896103 False NC
ENSDARG00000007216 20-25-somites 24.80566392257681 False NC
ENSDARG00000007216 Prim-5 20.02453173315725 False NC
ENSDARG00000007216 Prim-15 15.69390942636933 False NC
ENSDARG00000007216 Prim-25 15.362198282408817 False NC
ENSDARG00000007216 Long-pec 9.424151151026512 False NC
ENSDARG00000007216 Protruding-mouth 8.21236276215252 False NC
ENSDARG00000007216 Day-4 7.3955477443282955 False NC
ENSDARG00000007216 Day-5 5.982582132023348 False NC
ENSDARG00000007217 1-cell 0.061912287144909206 False NC
ENSDARG00000007217 2-cell 0.11298628755653613 False NC
ENSDARG00000007217 128-cell 0.811629259479607 False NC
ENSDARG00000007217 1k-cell 0.8594286206594349 False NC
ENSDARG00000007217 Dome 1.0805949469129112 False NC
ENSDARG00000007217 50pc-epiboly 2.249816996771142 False NC
ENSDARG00000007217 Shield 2.593181233133765 False NC
ENSDARG00000007217 75pc-epiboly 2.892086440862278 False NC
ENSDARG00000007217 1-4-somites 2.7915720674567615 False NC
ENSDARG00000007217 14-19-somites 2.477315556467647 False NC
ENSDARG00000007217 20-25-somites 2.035517279805779 False NC
ENSDARG00000007217 Prim-5 1.2439180367776221 False NC
ENSDARG00000007217 Prim-15 0.6814534809741465 False NC
ENSDARG00000007217 Prim-25 0.676792962396315 False NC
ENSDARG00000007217 Long-pec 0.3617929859808856 False NC
ENSDARG00000007217 Protruding-mouth 0.40793072896781235 False NC
ENSDARG00000007217 Day-4 0.37534293778970784 False NC
ENSDARG00000007217 Day-5 0.33695761175960925 False NC
ENSDARG00000007219 1-cell 0.08713011966388921 False NC
ENSDARG00000007219 2-cell 0.3454046871322805 False NC
ENSDARG00000007219 128-cell 0.6964746433861364 False NC
ENSDARG00000007219 1k-cell 0.3462844051187743 False NC
ENSDARG00000007219 Dome 0.23181981536082752 False NC
ENSDARG00000007219 50pc-epiboly 0.18248526357253145 False NC
ENSDARG00000007219 Shield 0.11671605629076691 False NC
ENSDARG00000007219 75pc-epiboly 0.13787527091104262 False NC
ENSDARG00000007219 1-4-somites 0.8714435760970514 False NC
ENSDARG00000007219 14-19-somites 2.378274573167711 False NC
ENSDARG00000007219 20-25-somites 3.635902491229497 False NC
ENSDARG00000007219 Prim-5 5.258234641929009 False NC
ENSDARG00000007219 Prim-15 4.939813230725795 False NC
ENSDARG00000007219 Prim-25 3.4293028393253153 False NC
ENSDARG00000007219 Long-pec 5.5214716159552015 False NC
ENSDARG00000007219 Protruding-mouth 4.631801316458113 False NC
ENSDARG00000007219 Day-4 4.071204682603807 False NC
ENSDARG00000007219 Day-5 2.755427440529588 False NC
ENSDARG00000007220 1-cell 0.2581307485591121 False NC
ENSDARG00000007220 2-cell 0.41835449688799836 False NC
ENSDARG00000007220 128-cell 0.5559668121814598 False NC
ENSDARG00000007220 1k-cell 0.5946371755677359 False NC
ENSDARG00000007220 Dome 0.3980293418625056 False NC
ENSDARG00000007220 50pc-epiboly 0.36813801198241264 False NC
ENSDARG00000007220 Shield 0.20857367539597432 False NC
ENSDARG00000007220 75pc-epiboly 0.08011471076809343 False NC
ENSDARG00000007220 1-4-somites 0.5186995728058639 False NC
ENSDARG00000007220 14-19-somites 1.5606500428620937 False NC
ENSDARG00000007220 20-25-somites 3.446458962756492 False NC
ENSDARG00000007220 Prim-5 3.444185649062418 False NC
ENSDARG00000007220 Prim-15 2.997655721292209 False NC
ENSDARG00000007220 Prim-25 2.68340673103705 False NC
ENSDARG00000007220 Long-pec 1.5679161388362597 False NC
ENSDARG00000007220 Protruding-mouth 2.193788764372425 False NC
ENSDARG00000007220 Day-4 2.5580364226401247 False NC
ENSDARG00000007220 Day-5 2.9741245709575788 False NC
ENSDARG00000007221 1-cell 1.3108424466002042 False NC
ENSDARG00000007221 2-cell 1.4326173336661414 False NC
ENSDARG00000007221 128-cell 2.180341808555058 False NC
ENSDARG00000007221 1k-cell 1.9953864882222514 False NC
ENSDARG00000007221 Dome 2.214380166052767 False NC
ENSDARG00000007221 50pc-epiboly 6.257435478209068 False NC
ENSDARG00000007221 Shield 9.162207046243584 False NC
ENSDARG00000007221 75pc-epiboly 9.999914432399592 False NC
ENSDARG00000007221 1-4-somites 7.679046101990809 False NC
ENSDARG00000007221 14-19-somites 6.816658181318982 False NC
ENSDARG00000007221 20-25-somites 6.656722378837588 False NC
ENSDARG00000007221 Prim-5 5.864834635748594 False NC
ENSDARG00000007221 Prim-15 5.032111154659896 False NC
ENSDARG00000007221 Prim-25 4.1104052223776115 False NC
ENSDARG00000007221 Long-pec 2.835834181976792 False NC
ENSDARG00000007221 Protruding-mouth 1.5459812921795646 False NC
ENSDARG00000007221 Day-4 1.2506564886276261 False NC
ENSDARG00000007221 Day-5 0.7520081754393325 False NC
ENSDARG00000007231 1-cell 0.17848411457328425 False NC
ENSDARG00000007231 2-cell 0.2705188416816378 False NC
ENSDARG00000007231 128-cell 8.1416816897521 False NC
ENSDARG00000007231 1k-cell 13.216145222705332 False NC
ENSDARG00000007231 Dome 8.786006104873273 False NC
ENSDARG00000007231 50pc-epiboly 4.076396408854294 False NC
ENSDARG00000007231 Shield 4.8839771212404965 False NC
ENSDARG00000007231 75pc-epiboly 4.7926126326950556 False NC
ENSDARG00000007231 1-4-somites 4.360655947257021 False NC
ENSDARG00000007231 14-19-somites 4.067207290220865 False NC
ENSDARG00000007231 20-25-somites 3.4466117245561803 False NC
ENSDARG00000007231 Prim-5 3.4812895915098307 False NC
ENSDARG00000007231 Prim-15 3.160934662917773 False NC
ENSDARG00000007231 Prim-25 3.1991903084113766 False NC
ENSDARG00000007231 Long-pec 2.4934625229920493 False NC
ENSDARG00000007231 Protruding-mouth 2.2239051717743394 False NC
ENSDARG00000007231 Day-4 1.9325964939610323 False NC
ENSDARG00000007231 Day-5 1.7098224287469432 False NC
ENSDARG00000007241 1-cell 3.2979362071153693 False NC
ENSDARG00000007241 2-cell 4.914406029587732 False NC
ENSDARG00000007241 128-cell 5.633729045321977 False NC
ENSDARG00000007241 1k-cell 4.697719299083612 False NC
ENSDARG00000007241 Dome 1.2220517067852081 False NC
ENSDARG00000007241 50pc-epiboly 0.8958883088802769 False NC
ENSDARG00000007241 Shield 0.8375035273592202 False NC
ENSDARG00000007241 75pc-epiboly 1.257520837692745 False NC
ENSDARG00000007241 1-4-somites 6.181183968454917 False NC
ENSDARG00000007241 14-19-somites 8.291821482894008 False NC
ENSDARG00000007241 20-25-somites 9.485508933460675 False NC
ENSDARG00000007241 Prim-5 6.888303452450671 False NC
ENSDARG00000007241 Prim-15 5.8786789517172995 False NC
ENSDARG00000007241 Prim-25 4.716290618186331 False NC
ENSDARG00000007241 Long-pec 4.571400244504467 False NC
ENSDARG00000007241 Protruding-mouth 5.381197875329169 False NC
ENSDARG00000007241 Day-4 8.538222599994448 False NC
ENSDARG00000007241 Day-5 9.917347218781622 False NC
ENSDARG00000007244 1-cell 0.5658281191931367 False NC
ENSDARG00000007244 2-cell 0.8250557303969452 False NC
ENSDARG00000007244 128-cell 3.0163059719095915 False NC
ENSDARG00000007244 1k-cell 4.128631614293444 False NC
ENSDARG00000007244 Dome 3.6868647821028384 False NC
ENSDARG00000007244 50pc-epiboly 1.035252937574938 False NC
ENSDARG00000007244 Shield 0.885746818105719 False NC
ENSDARG00000007244 75pc-epiboly 1.1394101033498103 False NC
ENSDARG00000007244 1-4-somites 1.371071226392694 False NC
ENSDARG00000007244 14-19-somites 1.4299724457980576 False NC
ENSDARG00000007244 20-25-somites 1.3345203853188026 False NC
ENSDARG00000007244 Prim-5 2.3499859360960325 False NC
ENSDARG00000007244 Prim-15 2.2374403547736974 False NC
ENSDARG00000007244 Prim-25 1.6735224774209558 False NC
ENSDARG00000007244 Long-pec 2.491873712800454 False NC
ENSDARG00000007244 Protruding-mouth 3.119282573912486 False NC
ENSDARG00000007244 Day-4 4.015045578737964 False NC
ENSDARG00000007244 Day-5 5.205070096585807 False NC
ENSDARG00000007245 1-cell 0.0 False NC
ENSDARG00000007245 2-cell 0.01664151448198043 False NC
ENSDARG00000007245 128-cell 0.020091290703832664 False NC
ENSDARG00000007245 1k-cell 0.04240866780243864 False NC
ENSDARG00000007245 Dome 0.044890879968858176 False NC
ENSDARG00000007245 50pc-epiboly 0.034169282050999186 False NC
ENSDARG00000007245 Shield 0.04335050835389786 False NC
ENSDARG00000007245 75pc-epiboly 0.02966950876485947 False NC
ENSDARG00000007245 1-4-somites 0.17948989872539492 False NC
ENSDARG00000007245 14-19-somites 0.07818827955831668 False NC
ENSDARG00000007245 20-25-somites 0.08441495770265058 False NC
ENSDARG00000007245 Prim-5 0.076992692135969 False NC
ENSDARG00000007245 Prim-15 0.12653632276659357 False NC
ENSDARG00000007245 Prim-25 0.17964924567584756 False NC
ENSDARG00000007245 Long-pec 0.22203222421523083 False NC
ENSDARG00000007245 Protruding-mouth 0.23740217172193612 False NC
ENSDARG00000007245 Day-4 0.3140101546631171 False NC
ENSDARG00000007245 Day-5 0.22521078170709172 False NC
ENSDARG00000007247 1-cell 0.12253408915767414 False NC
ENSDARG00000007247 2-cell 0.04110616094575416 False NC
ENSDARG00000007247 128-cell 0.19189278375710667 False NC
ENSDARG00000007247 1k-cell 0.19363532831984626 False NC
ENSDARG00000007247 Dome 0.11424499077167498 False NC
ENSDARG00000007247 50pc-epiboly 0.07033454441652126 False NC
ENSDARG00000007247 Shield 0.03893817313770267 False NC
ENSDARG00000007247 75pc-epiboly 0.05932722754014419 False NC
ENSDARG00000007247 1-4-somites 0.03612542792457956 False NC
ENSDARG00000007247 14-19-somites 0.11587959763190855 False NC
ENSDARG00000007247 20-25-somites 0.17872556909983 False NC
ENSDARG00000007247 Prim-5 0.23244154436227635 False NC
ENSDARG00000007247 Prim-15 0.393590342241693 False NC
ENSDARG00000007247 Prim-25 0.5880604366069605 False NC
ENSDARG00000007247 Long-pec 0.8336306396571626 False NC
ENSDARG00000007247 Protruding-mouth 2.5229957684178688 False NC
ENSDARG00000007247 Day-4 3.051561865810373 False NC
ENSDARG00000007247 Day-5 3.4984620791914067 False NC
ENSDARG00000007250 1-cell 3.1177599483668934 False NC
ENSDARG00000007250 2-cell 3.06174334055872 False NC
ENSDARG00000007250 128-cell 9.941605624722396 False NC
ENSDARG00000007250 1k-cell 9.696474893227483 False NC
ENSDARG00000007250 Dome 5.472856223587399 False NC
ENSDARG00000007250 50pc-epiboly 3.197116940796685 False NC
ENSDARG00000007250 Shield 1.8134408992711624 False NC
ENSDARG00000007250 75pc-epiboly 2.745194897932116 False NC
ENSDARG00000007250 1-4-somites 2.8599467092973905 False NC
ENSDARG00000007250 14-19-somites 2.7538369950984904 False NC
ENSDARG00000007250 20-25-somites 2.9772617354779434 False NC
ENSDARG00000007250 Prim-5 2.777111147993401 False NC
ENSDARG00000007250 Prim-15 2.6661077207033665 False NC
ENSDARG00000007250 Prim-25 2.4926872286802912 False NC
ENSDARG00000007250 Long-pec 2.8691212845530165 False NC
ENSDARG00000007250 Protruding-mouth 2.604940560382983 False NC
ENSDARG00000007250 Day-4 2.2720714761392315 False NC
ENSDARG00000007250 Day-5 1.6088882392902726 False NC
ENSDARG00000007257 1-cell 5.347659369686394 False NC
ENSDARG00000007257 2-cell 5.905441713795834 False NC
ENSDARG00000007257 128-cell 5.296301272351154 False NC
ENSDARG00000007257 1k-cell 5.987116400116203 False NC
ENSDARG00000007257 Dome 6.213416550908018 False NC
ENSDARG00000007257 50pc-epiboly 6.813309325274784 False NC
ENSDARG00000007257 Shield 5.787107254124915 False NC
ENSDARG00000007257 75pc-epiboly 6.145254154133883 False NC
ENSDARG00000007257 1-4-somites 5.520159747365067 False NC
ENSDARG00000007257 14-19-somites 5.1132010275723845 False NC
ENSDARG00000007257 20-25-somites 5.18959798687188 False NC
ENSDARG00000007257 Prim-5 6.187155205405417 False NC
ENSDARG00000007257 Prim-15 5.907864393282192 False NC
ENSDARG00000007257 Prim-25 6.2047716819850045 False NC
ENSDARG00000007257 Long-pec 5.845527503913773 False NC
ENSDARG00000007257 Protruding-mouth 4.375689208868721 False NC
ENSDARG00000007257 Day-4 3.62466044170706 False NC
ENSDARG00000007257 Day-5 3.11218014967207 False NC
ENSDARG00000007264 1-cell 1.02740218181564 False NC
ENSDARG00000007264 2-cell 2.6876337844792815 False NC
ENSDARG00000007264 128-cell 3.3720658351257904 False NC
ENSDARG00000007264 1k-cell 4.60475614671455 False NC
ENSDARG00000007264 Dome 5.120109144722386 False NC
ENSDARG00000007264 50pc-epiboly 3.903690609054503 False NC
ENSDARG00000007264 Shield 3.1516580108518024 False NC
ENSDARG00000007264 75pc-epiboly 2.4387592608003588 False NC
ENSDARG00000007264 1-4-somites 5.269403567165372 False NC
ENSDARG00000007264 14-19-somites 6.04173181664938 False NC
ENSDARG00000007264 20-25-somites 5.3104836348438385 False NC
ENSDARG00000007264 Prim-5 5.81074203292375 False NC
ENSDARG00000007264 Prim-15 6.629418011175794 False NC
ENSDARG00000007264 Prim-25 8.455398917060723 False NC
ENSDARG00000007264 Long-pec 8.126410568694883 False NC
ENSDARG00000007264 Protruding-mouth 10.41965690301232 False NC
ENSDARG00000007264 Day-4 10.592329890256082 False NC
ENSDARG00000007264 Day-5 8.94029732418827 False NC
ENSDARG00000007271 1-cell 8.463118078023452 False NC
ENSDARG00000007271 2-cell 11.531399031935724 False NC
ENSDARG00000007271 128-cell 26.50153066921403 False NC
ENSDARG00000007271 1k-cell 23.074842648562246 False NC
ENSDARG00000007271 Dome 16.36489104408239 False NC
ENSDARG00000007271 50pc-epiboly 13.044724258968307 False NC
ENSDARG00000007271 Shield 16.802208709110438 False NC
ENSDARG00000007271 75pc-epiboly 13.796723390763066 False NC
ENSDARG00000007271 1-4-somites 10.116716689340995 False NC
ENSDARG00000007271 14-19-somites 9.519363259252916 False NC
ENSDARG00000007271 20-25-somites 8.565456806157519 False NC
ENSDARG00000007271 Prim-5 10.965140676555045 False NC
ENSDARG00000007271 Prim-15 9.120819550193698 False NC
ENSDARG00000007271 Prim-25 7.789812118906537 False NC
ENSDARG00000007271 Long-pec 5.98126294135474 False NC
ENSDARG00000007271 Protruding-mouth 4.409350745005094 False NC
ENSDARG00000007271 Day-4 4.139518627592379 False NC
ENSDARG00000007271 Day-5 3.642308030837957 False NC
ENSDARG00000007275 1-cell 0.02750537558218416 False NC
ENSDARG00000007275 2-cell 0.016339744427243057 False NC
ENSDARG00000007275 128-cell 0.006312628445821639 False NC
ENSDARG00000007275 1k-cell 0.009085013954058665 False NC
ENSDARG00000007275 Dome 0.019233533711879407 False NC
ENSDARG00000007275 50pc-epiboly 0.026839736807861364 False NC
ENSDARG00000007275 Shield 0.04643390062916002 False NC
ENSDARG00000007275 75pc-epiboly 0.019975882062193875 False NC
ENSDARG00000007275 1-4-somites 0.03133068555076922 False NC
ENSDARG00000007275 14-19-somites 0.17503661911206353 False NC
ENSDARG00000007275 20-25-somites 0.35363930975652635 False NC
ENSDARG00000007275 Prim-5 2.12006296128376 False NC
ENSDARG00000007275 Prim-15 10.88541946047097 False NC
ENSDARG00000007275 Prim-25 18.355047978858785 False NC
ENSDARG00000007275 Long-pec 19.65541983380998 False NC
ENSDARG00000007275 Protruding-mouth 30.551276029008534 False NC
ENSDARG00000007275 Day-4 34.871845712883264 False NC
ENSDARG00000007275 Day-5 37.81368378211367 False NC
ENSDARG00000007276 1-cell 0.007989421144825076 False NC
ENSDARG00000007276 2-cell 0.0075938668345316655 False NC
ENSDARG00000007276 128-cell 0.007334456791368307 False NC
ENSDARG00000007276 1k-cell 0.0 False NC
ENSDARG00000007276 Dome 0.022346875499773555 False NC
ENSDARG00000007276 50pc-epiboly 0.03898037315170513 False NC
ENSDARG00000007276 Shield 0.01438671453546157 False NC
ENSDARG00000007276 75pc-epiboly 0.00773646271713264 False NC
ENSDARG00000007276 1-4-somites 0.014560879759566126 False NC
ENSDARG00000007276 14-19-somites 0.035678927157135255 False NC
ENSDARG00000007276 20-25-somites 0.036685989546299466 False NC
ENSDARG00000007276 Prim-5 0.03903706213128952 False NC
ENSDARG00000007276 Prim-15 0.0427712133594972 False NC
ENSDARG00000007276 Prim-25 0.007997820678322144 False NC
ENSDARG00000007276 Long-pec 0.05673801873471222 False NC
ENSDARG00000007276 Protruding-mouth 2.367244220025061 False NC
ENSDARG00000007276 Day-4 65.85657888240632 False NC
ENSDARG00000007276 Day-5 139.4452078789437 False NC
ENSDARG00000007277 1-cell 0.005568557860970486 False NC
ENSDARG00000007277 2-cell 0.005292859906876297 False NC
ENSDARG00000007277 128-cell 0.005112053336677194 False NC
ENSDARG00000007277 1k-cell 0.0 False NC
ENSDARG00000007277 Dome 0.015575580129856497 False NC
ENSDARG00000007277 50pc-epiboly 0.12497733105472911 False NC
ENSDARG00000007277 Shield 0.45624744452484745 False NC
ENSDARG00000007277 75pc-epiboly 2.3132743968462433 False NC
ENSDARG00000007277 1-4-somites 10.52938832828439 False NC
ENSDARG00000007277 14-19-somites 6.833700440433875 False NC
ENSDARG00000007277 20-25-somites 3.206455347922703 False NC
ENSDARG00000007277 Prim-5 1.1645236606162417 False NC
ENSDARG00000007277 Prim-15 0.7273925004373173 False NC
ENSDARG00000007277 Prim-25 1.1817753998865177 False NC
ENSDARG00000007277 Long-pec 0.5592921746478331 False NC
ENSDARG00000007277 Protruding-mouth 0.48100204420197434 False NC
ENSDARG00000007277 Day-4 0.38823257993701343 False NC
ENSDARG00000007277 Day-5 0.26104661382972927 False NC
ENSDARG00000007278 1-cell 11.562435967293677 False NC
ENSDARG00000007278 2-cell 10.186815083963163 False NC
ENSDARG00000007278 128-cell 5.83212652534766 False NC
ENSDARG00000007278 1k-cell 2.8542562533662306 False NC
ENSDARG00000007278 Dome 1.9128965835258906 False NC
ENSDARG00000007278 50pc-epiboly 1.1553252345472413 False NC
ENSDARG00000007278 Shield 1.4559021931227933 False NC
ENSDARG00000007278 75pc-epiboly 1.3380965254855186 False NC
ENSDARG00000007278 1-4-somites 1.712957023891199 False NC
ENSDARG00000007278 14-19-somites 1.6571934890771183 False NC
ENSDARG00000007278 20-25-somites 1.849938286795674 False NC
ENSDARG00000007278 Prim-5 1.8496237311295665 False NC
ENSDARG00000007278 Prim-15 1.6167268786761615 False NC
ENSDARG00000007278 Prim-25 1.7275025681802467 False NC
ENSDARG00000007278 Long-pec 1.2554692370013298 False NC
ENSDARG00000007278 Protruding-mouth 0.6255437431115318 False NC
ENSDARG00000007278 Day-4 0.585044758292949 False NC
ENSDARG00000007278 Day-5 0.3987040586366039 False NC
ENSDARG00000007279 1-cell 6.267890846380254 False NC
ENSDARG00000007279 2-cell 11.517277962565359 False NC
ENSDARG00000007279 128-cell 19.023816543986847 False NC
ENSDARG00000007279 1k-cell 22.475634145989385 False NC
ENSDARG00000007279 Dome 21.388720656083965 False NC
ENSDARG00000007279 50pc-epiboly 14.847580519080958 False NC
ENSDARG00000007279 Shield 7.243861678197931 False NC
ENSDARG00000007279 75pc-epiboly 3.3531939360430263 False NC
ENSDARG00000007279 1-4-somites 5.6175568639404165 False NC
ENSDARG00000007279 14-19-somites 5.272886348328304 False NC
ENSDARG00000007279 20-25-somites 5.466648569547074 False NC
ENSDARG00000007279 Prim-5 5.5141843061520275 False NC
ENSDARG00000007279 Prim-15 4.3537147087965735 False NC
ENSDARG00000007279 Prim-25 3.733125420087488 False NC
ENSDARG00000007279 Long-pec 3.871596078388636 False NC
ENSDARG00000007279 Protruding-mouth 4.335291997418517 False NC
ENSDARG00000007279 Day-4 3.141870617925048 False NC
ENSDARG00000007279 Day-5 2.287343592521221 False NC
ENSDARG00000007285 1-cell 0.025529414692659437 False NC
ENSDARG00000007285 2-cell 0.09706183816091049 False NC
ENSDARG00000007285 128-cell 0.43357599170123223 False NC
ENSDARG00000007285 1k-cell 0.4384824550930154 False NC
ENSDARG00000007285 Dome 1.4162439373247293 False NC
ENSDARG00000007285 50pc-epiboly 3.5499022584018363 False NC
ENSDARG00000007285 Shield 5.033861806597537 False NC
ENSDARG00000007285 75pc-epiboly 6.687060458225948 False NC
ENSDARG00000007285 1-4-somites 7.432827017956453 False NC
ENSDARG00000007285 14-19-somites 10.180961359157996 False NC
ENSDARG00000007285 20-25-somites 9.999420051807103 False NC
ENSDARG00000007285 Prim-5 7.247342760139793 False NC
ENSDARG00000007285 Prim-15 6.355212357450808 False NC
ENSDARG00000007285 Prim-25 7.679654501682225 False NC
ENSDARG00000007285 Long-pec 5.374273580807676 False NC
ENSDARG00000007285 Protruding-mouth 4.910383032981655 False NC
ENSDARG00000007285 Day-4 3.7403221641964848 False NC
ENSDARG00000007285 Day-5 2.597899434391516 False NC
ENSDARG00000007289 1-cell 1.5266999275423854 False NC
ENSDARG00000007289 2-cell 1.125353235831558 False NC
ENSDARG00000007289 128-cell 1.086910642902011 False NC
ENSDARG00000007289 1k-cell 0.5625850892152254 False NC
ENSDARG00000007289 Dome 0.595513630135248 False NC
ENSDARG00000007289 50pc-epiboly 0.3572367624450155 False NC
ENSDARG00000007289 Shield 0.2665001920010802 False NC
ENSDARG00000007289 75pc-epiboly 0.3092492055857439 False NC
ENSDARG00000007289 1-4-somites 1.1072980044814744 False NC
ENSDARG00000007289 14-19-somites 1.1200823599091603 False NC
ENSDARG00000007289 20-25-somites 0.9227886472711164 False NC
ENSDARG00000007289 Prim-5 0.9590913312969604 False NC
ENSDARG00000007289 Prim-15 0.6004769785797467 False NC
ENSDARG00000007289 Prim-25 0.4210636213230482 False NC
ENSDARG00000007289 Long-pec 0.50575292050501 False NC
ENSDARG00000007289 Protruding-mouth 0.3598828735432957 False NC
ENSDARG00000007289 Day-4 0.23611252138715288 False NC
ENSDARG00000007289 Day-5 0.16031036004480761 False NC
ENSDARG00000007294 1-cell 13.601206558652072 False NC
ENSDARG00000007294 2-cell 16.164524394785328 False NC
ENSDARG00000007294 128-cell 15.785897838857952 False NC
ENSDARG00000007294 1k-cell 16.000011021925065 False NC
ENSDARG00000007294 Dome 16.459536267904312 False NC
ENSDARG00000007294 50pc-epiboly 12.853164064073193 False NC
ENSDARG00000007294 Shield 8.751424044624887 False NC
ENSDARG00000007294 75pc-epiboly 6.8598960351094815 False NC
ENSDARG00000007294 1-4-somites 8.88371772740365 False NC
ENSDARG00000007294 14-19-somites 8.818456720684363 False NC
ENSDARG00000007294 20-25-somites 11.89644661707992 False NC
ENSDARG00000007294 Prim-5 14.230334954945153 False NC
ENSDARG00000007294 Prim-15 15.698726570942991 False NC
ENSDARG00000007294 Prim-25 19.774212308207762 False NC
ENSDARG00000007294 Long-pec 19.75369431316459 False NC
ENSDARG00000007294 Protruding-mouth 27.00481213560102 False NC
ENSDARG00000007294 Day-4 27.245277182478794 False NC
ENSDARG00000007294 Day-5 19.081275062046718 False NC
ENSDARG00000007302 1-cell 0.8453591355252094 False NC
ENSDARG00000007302 2-cell 2.362648407741566 False NC
ENSDARG00000007302 128-cell 7.096797990858366 False NC
ENSDARG00000007302 1k-cell 7.712065568873709 False NC
ENSDARG00000007302 Dome 2.595939631749262 False NC
ENSDARG00000007302 50pc-epiboly 0.39314439098382403 False NC
ENSDARG00000007302 Shield 0.2234800679702183 False NC
ENSDARG00000007302 75pc-epiboly 0.3204707064261201 False NC
ENSDARG00000007302 1-4-somites 0.8949078967269297 False NC
ENSDARG00000007302 14-19-somites 1.1887802467228379 False NC
ENSDARG00000007302 20-25-somites 1.0175107904852578 False NC
ENSDARG00000007302 Prim-5 0.8366467955568012 False NC
ENSDARG00000007302 Prim-15 0.7472077534627868 False NC
ENSDARG00000007302 Prim-25 0.9758858629902905 False NC
ENSDARG00000007302 Long-pec 0.5912201322851689 False NC
ENSDARG00000007302 Protruding-mouth 1.2898741472672337 False NC
ENSDARG00000007302 Day-4 1.8064665630596353 False NC
ENSDARG00000007302 Day-5 1.6575624697378104 False NC
ENSDARG00000007315 1-cell 27.965352657495675 False NC
ENSDARG00000007315 2-cell 23.288342767747583 False NC
ENSDARG00000007315 128-cell 22.425743676627427 False NC
ENSDARG00000007315 1k-cell 18.451877510985838 False NC
ENSDARG00000007315 Dome 15.359535073455882 False NC
ENSDARG00000007315 50pc-epiboly 13.610527434415213 False NC
ENSDARG00000007315 Shield 17.542840948453225 False NC
ENSDARG00000007315 75pc-epiboly 17.33725607719939 False NC
ENSDARG00000007315 1-4-somites 15.428958795914621 False NC
ENSDARG00000007315 14-19-somites 15.723315000129006 False NC
ENSDARG00000007315 20-25-somites 12.378665698011293 False NC
ENSDARG00000007315 Prim-5 9.888369707839374 False NC
ENSDARG00000007315 Prim-15 7.664660662210527 False NC
ENSDARG00000007315 Prim-25 8.636269853064643 False NC
ENSDARG00000007315 Long-pec 4.4776454626782884 False NC
ENSDARG00000007315 Protruding-mouth 2.517678861685894 False NC
ENSDARG00000007315 Day-4 2.2530724015782986 False NC
ENSDARG00000007315 Day-5 1.538531947567076 False NC
ENSDARG00000007320 1-cell 10.674343629853155 False NC
ENSDARG00000007320 2-cell 22.02313188463973 False NC
ENSDARG00000007320 128-cell 9.92708874456309 False NC
ENSDARG00000007320 1k-cell 12.406486015847634 False NC
ENSDARG00000007320 Dome 21.927410193439744 False NC
ENSDARG00000007320 50pc-epiboly 69.91188104419736 False NC
ENSDARG00000007320 Shield 91.20815200348423 False NC
ENSDARG00000007320 75pc-epiboly 130.10351616605564 False NC
ENSDARG00000007320 1-4-somites 291.52760066793496 False NC
ENSDARG00000007320 14-19-somites 421.36443402793947 False NC
ENSDARG00000007320 20-25-somites 394.1099309177779 False NC
ENSDARG00000007320 Prim-5 376.62189621165305 False NC
ENSDARG00000007320 Prim-15 385.51685058276837 False NC
ENSDARG00000007320 Prim-25 339.77776638551916 False NC
ENSDARG00000007320 Long-pec 324.16216927313184 False NC
ENSDARG00000007320 Protruding-mouth 265.78303048371646 False NC
ENSDARG00000007320 Day-4 275.8163807012037 False NC
ENSDARG00000007320 Day-5 304.5376829136174 False NC
ENSDARG00000007323 1-cell 2.8956335269377798 False NC
ENSDARG00000007323 2-cell 4.493728570809989 False NC
ENSDARG00000007323 128-cell 8.632688362206853 False NC
ENSDARG00000007323 1k-cell 7.7684997411383545 False NC
ENSDARG00000007323 Dome 9.177000568465743 False NC
ENSDARG00000007323 50pc-epiboly 12.283564743621502 False NC
ENSDARG00000007323 Shield 11.276675880144946 False NC
ENSDARG00000007323 75pc-epiboly 9.973341557441076 False NC
ENSDARG00000007323 1-4-somites 8.037161764031325 False NC
ENSDARG00000007323 14-19-somites 8.187202297768575 False NC
ENSDARG00000007323 20-25-somites 8.991542379414522 False NC
ENSDARG00000007323 Prim-5 10.731273867972481 False NC
ENSDARG00000007323 Prim-15 11.009005037211717 False NC
ENSDARG00000007323 Prim-25 9.384541696246899 False NC
ENSDARG00000007323 Long-pec 10.812536810413754 False NC
ENSDARG00000007323 Protruding-mouth 11.581225150370733 False NC
ENSDARG00000007323 Day-4 10.692871935726325 False NC
ENSDARG00000007323 Day-5 7.573244166300158 False NC
ENSDARG00000007329 1-cell 0.0031415262775974133 False NC
ENSDARG00000007329 2-cell 0.010450965247523777 False NC
ENSDARG00000007329 128-cell 0.005767974506366024 False NC
ENSDARG00000007329 1k-cell 0.005534105624065911 False NC
ENSDARG00000007329 Dome 15.230854890369002 False NC
ENSDARG00000007329 50pc-epiboly 31.3401428251132 False NC
ENSDARG00000007329 Shield 20.25916995413557 False NC
ENSDARG00000007329 75pc-epiboly 13.769885968840242 False NC
ENSDARG00000007329 1-4-somites 4.112336385674295 False NC
ENSDARG00000007329 14-19-somites 2.2601263025092337 False NC
ENSDARG00000007329 20-25-somites 1.3314575391291608 False NC
ENSDARG00000007329 Prim-5 0.2532715756665135 False NC
ENSDARG00000007329 Prim-15 0.06390878329982015 False NC
ENSDARG00000007329 Prim-25 0.05503450862805832 False NC
ENSDARG00000007329 Long-pec 0.033464998320190946 False NC
ENSDARG00000007329 Protruding-mouth 0.026820406549129622 False NC
ENSDARG00000007329 Day-4 0.023806859602382158 False NC
ENSDARG00000007329 Day-5 0.032327690306065464 False NC
ENSDARG00000007344 1-cell 0.0 False NC
ENSDARG00000007344 2-cell 0.0 False NC
ENSDARG00000007344 128-cell 0.0 False NC
ENSDARG00000007344 1k-cell 0.0 False NC
ENSDARG00000007344 Dome 0.006090619008761812 False NC
ENSDARG00000007344 50pc-epiboly 0.012748874983734148 False NC
ENSDARG00000007344 Shield 0.0 False NC
ENSDARG00000007344 75pc-epiboly 0.0 False NC
ENSDARG00000007344 1-4-somites 0.0 False NC
ENSDARG00000007344 14-19-somites 0.011669107940804236 False NC
ENSDARG00000007344 20-25-somites 0.10198705093871255 False NC
ENSDARG00000007344 Prim-5 0.18512752641320945 False NC
ENSDARG00000007344 Prim-15 1.8604974620635875 False NC
ENSDARG00000007344 Prim-25 2.216854754018928 False NC
ENSDARG00000007344 Long-pec 4.8114793467182775 False NC
ENSDARG00000007344 Protruding-mouth 5.432719277589718 False NC
ENSDARG00000007344 Day-4 5.029633216090097 False NC
ENSDARG00000007344 Day-5 5.5346590494685355 False NC
ENSDARG00000007347 1-cell 0.0 False NC
ENSDARG00000007347 2-cell 0.02988405431748963 False NC
ENSDARG00000007347 128-cell 0.02164740078261283 False NC
ENSDARG00000007347 1k-cell 0.00692322768794292 False NC
ENSDARG00000007347 Dome 1.810127042715227 False NC
ENSDARG00000007347 50pc-epiboly 15.19417108084178 False NC
ENSDARG00000007347 Shield 28.088547270719566 False NC
ENSDARG00000007347 75pc-epiboly 34.23563887817768 False NC
ENSDARG00000007347 1-4-somites 13.967181603545393 False NC
ENSDARG00000007347 14-19-somites 13.205265178774923 False NC
ENSDARG00000007347 20-25-somites 12.856143215904236 False NC
ENSDARG00000007347 Prim-5 11.936436299114108 False NC
ENSDARG00000007347 Prim-15 10.477736359048436 False NC
ENSDARG00000007347 Prim-25 8.859854741686942 False NC
ENSDARG00000007347 Long-pec 8.684014796655333 False NC
ENSDARG00000007347 Protruding-mouth 7.910525212375292 False NC
ENSDARG00000007347 Day-4 6.480703802393424 False NC
ENSDARG00000007347 Day-5 5.050793927676189 False NC
ENSDARG00000007349 1-cell 2.5234908699636276 False NC
ENSDARG00000007349 2-cell 2.8814836709583367 False NC
ENSDARG00000007349 128-cell 1.7335763618020739 False NC
ENSDARG00000007349 1k-cell 1.7154973879916948 False NC
ENSDARG00000007349 Dome 1.6974780755900973 False NC
ENSDARG00000007349 50pc-epiboly 1.1237897207884175 False NC
ENSDARG00000007349 Shield 0.5413275600508125 False NC
ENSDARG00000007349 75pc-epiboly 0.368998932537748 False NC
ENSDARG00000007349 1-4-somites 0.3163819042747121 False NC
ENSDARG00000007349 14-19-somites 0.08319641772610428 False NC
ENSDARG00000007349 20-25-somites 0.10887506527226391 False NC
ENSDARG00000007349 Prim-5 0.07447659108577392 False NC
ENSDARG00000007349 Prim-15 0.03626700705776974 False NC
ENSDARG00000007349 Prim-25 0.0932469223530304 False NC
ENSDARG00000007349 Long-pec 0.06013735536914487 False NC
ENSDARG00000007349 Protruding-mouth 0.0850533077096261 False NC
ENSDARG00000007349 Day-4 0.025668877597426858 False NC
ENSDARG00000007349 Day-5 0.019364529087959086 False NC
ENSDARG00000007356 1-cell 0.0 False NC
ENSDARG00000007356 2-cell 0.0 False NC
ENSDARG00000007356 128-cell 0.0 False NC
ENSDARG00000007356 1k-cell 0.1608165101786488 False NC
ENSDARG00000007356 Dome 0.16368194716410472 False NC
ENSDARG00000007356 50pc-epiboly 0.00685237634627084 False NC
ENSDARG00000007356 Shield 0.03161308320461633 False NC
ENSDARG00000007356 75pc-epiboly 0.006799980328608906 False NC
ENSDARG00000007356 1-4-somites 0.40954611760962145 False NC
ENSDARG00000007356 14-19-somites 0.3073286739061857 False NC
ENSDARG00000007356 20-25-somites 0.2773089641603656 False NC
ENSDARG00000007356 Prim-5 0.16469620142545127 False NC
ENSDARG00000007356 Prim-15 0.24060063218813096 False NC
ENSDARG00000007356 Prim-25 0.31633656585396125 False NC
ENSDARG00000007356 Long-pec 0.22085286605950766 False NC
ENSDARG00000007356 Protruding-mouth 0.30328764846700823 False NC
ENSDARG00000007356 Day-4 0.29800940820427285 False NC
ENSDARG00000007356 Day-5 0.3452553844706852 False NC
ENSDARG00000007358 1-cell 0.03718108464344826 False NC
ENSDARG00000007358 2-cell 0.013592406972036997 False NC
ENSDARG00000007358 128-cell 0.023630551185434976 False NC
ENSDARG00000007358 1k-cell 0.04282569062449755 False NC
ENSDARG00000007358 Dome 0.0666651639112082 False NC
ENSDARG00000007358 50pc-epiboly 0.08651692386864474 False NC
ENSDARG00000007358 Shield 0.030901265437095166 False NC
ENSDARG00000007358 75pc-epiboly 0.016617170471898587 False NC
ENSDARG00000007358 1-4-somites 0.015637677710880617 False NC
ENSDARG00000007358 14-19-somites 0.020435965341511465 False NC
ENSDARG00000007358 20-25-somites 0.0052531961484252225 False NC
ENSDARG00000007358 Prim-5 0.027949272592895293 False NC
ENSDARG00000007358 Prim-15 0.012249121589048059 False NC
ENSDARG00000007358 Prim-25 0.042946354966928516 False NC
ENSDARG00000007358 Long-pec 0.040622584421541576 False NC
ENSDARG00000007358 Protruding-mouth 0.06894387326925984 False NC
ENSDARG00000007358 Day-4 0.08669620910389204 False NC
ENSDARG00000007358 Day-5 0.06867354520928538 False NC
ENSDARG00000007359 1-cell 2.4747066534711015 False NC
ENSDARG00000007359 2-cell 2.8593469877038755 False NC
ENSDARG00000007359 128-cell 5.151739809918143 False NC
ENSDARG00000007359 1k-cell 4.715971610324933 False NC
ENSDARG00000007359 Dome 2.538887147510368 False NC
ENSDARG00000007359 50pc-epiboly 4.955314200778277 False NC
ENSDARG00000007359 Shield 6.29508145839238 False NC
ENSDARG00000007359 75pc-epiboly 6.253680370516665 False NC
ENSDARG00000007359 1-4-somites 6.186857498503365 False NC
ENSDARG00000007359 14-19-somites 6.7623516236600265 False NC
ENSDARG00000007359 20-25-somites 5.212805597684016 False NC
ENSDARG00000007359 Prim-5 4.522007079581913 False NC
ENSDARG00000007359 Prim-15 4.008963544072863 False NC
ENSDARG00000007359 Prim-25 4.632290412501474 False NC
ENSDARG00000007359 Long-pec 4.1439568807473375 False NC
ENSDARG00000007359 Protruding-mouth 3.7514849952472575 False NC
ENSDARG00000007359 Day-4 2.742165184283696 False NC
ENSDARG00000007359 Day-5 1.9459632988213564 False NC
ENSDARG00000007362 1-cell 0.14644345570954093 False NC
ENSDARG00000007362 2-cell 0.3073847086263449 False NC
ENSDARG00000007362 128-cell 0.5293503141924087 False NC
ENSDARG00000007362 1k-cell 0.58044253987799 False NC
ENSDARG00000007362 Dome 0.48925741707745984 False NC
ENSDARG00000007362 50pc-epiboly 0.22923457903445055 False NC
ENSDARG00000007362 Shield 0.20601854262663033 False NC
ENSDARG00000007362 75pc-epiboly 0.5465470845358953 False NC
ENSDARG00000007362 1-4-somites 0.8813132484145084 False NC
ENSDARG00000007362 14-19-somites 0.7466305602783809 False NC
ENSDARG00000007362 20-25-somites 1.4345431340829893 False NC
ENSDARG00000007362 Prim-5 1.9051158766831136 False NC
ENSDARG00000007362 Prim-15 2.387879240794039 False NC
ENSDARG00000007362 Prim-25 1.872171171807129 False NC
ENSDARG00000007362 Long-pec 2.5164023874229295 False NC
ENSDARG00000007362 Protruding-mouth 2.249212691304497 False NC
ENSDARG00000007362 Day-4 2.1178032913211418 False NC
ENSDARG00000007362 Day-5 1.698827033209874 False NC
ENSDARG00000007366 1-cell 0.0 False NC
ENSDARG00000007366 2-cell 0.008084061739605372 False NC
ENSDARG00000007366 128-cell 0.0 False NC
ENSDARG00000007366 1k-cell 0.01498265248003402 False NC
ENSDARG00000007366 Dome 0.02378939809768016 False NC
ENSDARG00000007366 50pc-epiboly 0.03319728934495325 False NC
ENSDARG00000007366 Shield 0.007657698710614938 False NC
ENSDARG00000007366 75pc-epiboly 0.0 False NC
ENSDARG00000007366 1-4-somites 0.255763286761438 False NC
ENSDARG00000007366 14-19-somites 0.053174873712745784 False NC
ENSDARG00000007366 20-25-somites 0.2108922606938366 False NC
ENSDARG00000007366 Prim-5 1.0638581763849717 False NC
ENSDARG00000007366 Prim-15 0.7103016338524465 False NC
ENSDARG00000007366 Prim-25 0.21285228446409862 False NC
ENSDARG00000007366 Long-pec 0.48320430834901523 False NC
ENSDARG00000007366 Protruding-mouth 1.6316276659945756 False NC
ENSDARG00000007366 Day-4 2.414840381939109 False NC
ENSDARG00000007366 Day-5 1.419797103173403 False NC
ENSDARG00000007369 1-cell 0.21366696064115048 False NC
ENSDARG00000007369 2-cell 0.2966682921233892 False NC
ENSDARG00000007369 128-cell 1.8653553393320728 False NC
ENSDARG00000007369 1k-cell 2.9558096571726296 False NC
ENSDARG00000007369 Dome 2.2616531410546896 False NC
ENSDARG00000007369 50pc-epiboly 2.5326150316312948 False NC
ENSDARG00000007369 Shield 3.242122299208308 False NC
ENSDARG00000007369 75pc-epiboly 4.543728165250589 False NC
ENSDARG00000007369 1-4-somites 2.573175442760168 False NC
ENSDARG00000007369 14-19-somites 2.538887843714485 False NC
ENSDARG00000007369 20-25-somites 2.983760204908655 False NC
ENSDARG00000007369 Prim-5 3.2466254629824363 False NC
ENSDARG00000007369 Prim-15 2.707140040568066 False NC
ENSDARG00000007369 Prim-25 2.6778388970761275 False NC
ENSDARG00000007369 Long-pec 2.356837059006905 False NC
ENSDARG00000007369 Protruding-mouth 2.0008910964710958 False NC
ENSDARG00000007369 Day-4 1.8012206250702072 False NC
ENSDARG00000007369 Day-5 1.4562376345014603 False NC
ENSDARG00000007370 1-cell 0.0025393205925244335 False NC
ENSDARG00000007370 2-cell 0.013677063513718238 False NC
ENSDARG00000007370 128-cell 0.026419697253053827 False NC
ENSDARG00000007370 1k-cell 0.0283306558110051 False NC
ENSDARG00000007370 Dome 0.03630231756746751 False NC
ENSDARG00000007370 50pc-epiboly 0.042123759950066716 False NC
ENSDARG00000007370 Shield 0.02362513450202131 False NC
ENSDARG00000007370 75pc-epiboly 0.027867776525281145 False NC
ENSDARG00000007370 1-4-somites 0.2136576041854324 False NC
ENSDARG00000007370 14-19-somites 0.19353642438407026 False NC
ENSDARG00000007370 20-25-somites 0.43220122196588545 False NC
ENSDARG00000007370 Prim-5 1.0935018998660824 False NC
ENSDARG00000007370 Prim-15 1.1446319975233614 False NC
ENSDARG00000007370 Prim-25 0.7117572731714128 False NC
ENSDARG00000007370 Long-pec 0.7385085757347017 False NC
ENSDARG00000007370 Protruding-mouth 0.44463505855508967 False NC
ENSDARG00000007370 Day-4 0.3660498215570341 False NC
ENSDARG00000007370 Day-5 0.2351765549742697 False NC
ENSDARG00000007371 1-cell 0.0 False NC
ENSDARG00000007371 2-cell 0.007471013579372407 False NC
ENSDARG00000007371 128-cell 0.0 False NC
ENSDARG00000007371 1k-cell 0.0 False NC
ENSDARG00000007371 Dome 0.0 False NC
ENSDARG00000007371 50pc-epiboly 0.12271920105677361 False NC
ENSDARG00000007371 Shield 0.14861665222602946 False NC
ENSDARG00000007371 75pc-epiboly 0.15222605103680603 False NC
ENSDARG00000007371 1-4-somites 0.0035813286162936905 False NC
ENSDARG00000007371 14-19-somites 0.0 False NC
ENSDARG00000007371 20-25-somites 0.0036092485165368443 False NC
ENSDARG00000007371 Prim-5 0.0 False NC
ENSDARG00000007371 Prim-15 0.0 False NC
ENSDARG00000007371 Prim-25 0.0 False NC
ENSDARG00000007371 Long-pec 0.0 False NC
ENSDARG00000007371 Protruding-mouth 0.003947367870446752 False NC
ENSDARG00000007371 Day-4 0.05956529230141015 False NC
ENSDARG00000007371 Day-5 0.044935889036265025 False NC
ENSDARG00000007377 1-cell 151.39754726770747 False NC
ENSDARG00000007377 2-cell 137.6775470917584 False NC
ENSDARG00000007377 128-cell 58.151424798986 False NC
ENSDARG00000007377 1k-cell 61.127069798865946 False NC
ENSDARG00000007377 Dome 52.97895638445688 False NC
ENSDARG00000007377 50pc-epiboly 65.40844094034469 False NC
ENSDARG00000007377 Shield 69.06888586532467 False NC
ENSDARG00000007377 75pc-epiboly 63.984414902045515 False NC
ENSDARG00000007377 1-4-somites 53.731682195917415 False NC
ENSDARG00000007377 14-19-somites 55.23992136366677 False NC
ENSDARG00000007377 20-25-somites 42.82958294686337 False NC
ENSDARG00000007377 Prim-5 41.108585339059815 False NC
ENSDARG00000007377 Prim-15 27.117402632852237 False NC
ENSDARG00000007377 Prim-25 23.660386825127244 False NC
ENSDARG00000007377 Long-pec 11.55489139000462 False NC
ENSDARG00000007377 Protruding-mouth 11.57027475694234 False NC
ENSDARG00000007377 Day-4 4.464129277560867 False NC
ENSDARG00000007377 Day-5 3.1797123924368638 False NC
ENSDARG00000007382 1-cell 0.02667709943004392 False NC
ENSDARG00000007382 2-cell 0.06085517444062575 False NC
ENSDARG00000007382 128-cell 0.3624540548332881 False NC
ENSDARG00000007382 1k-cell 0.08928920486213823 False NC
ENSDARG00000007382 Dome 0.1591837830155455 False NC
ENSDARG00000007382 50pc-epiboly 0.2499024499213777 False NC
ENSDARG00000007382 Shield 0.5860636018004465 False NC
ENSDARG00000007382 75pc-epiboly 0.6664774130860245 False NC
ENSDARG00000007382 1-4-somites 0.048619547035201924 False NC
ENSDARG00000007382 14-19-somites 0.15249129388669364 False NC
ENSDARG00000007382 20-25-somites 0.2890916406155681 False NC
ENSDARG00000007382 Prim-5 0.7195144105170581 False NC
ENSDARG00000007382 Prim-15 0.6855136406115159 False NC
ENSDARG00000007382 Prim-25 0.3471668969117941 False NC
ENSDARG00000007382 Long-pec 0.25440595497177415 False NC
ENSDARG00000007382 Protruding-mouth 2.2400134143835664 False NC
ENSDARG00000007382 Day-4 1.3639211845144765 False NC
ENSDARG00000007382 Day-5 1.610512132300982 False NC
ENSDARG00000007383 1-cell 3.997420332319426 False NC
ENSDARG00000007383 2-cell 2.989306385489631 False NC
ENSDARG00000007383 128-cell 6.407688526476788 False NC
ENSDARG00000007383 1k-cell 8.00739538099596 False NC
ENSDARG00000007383 Dome 8.821461250147177 False NC
ENSDARG00000007383 50pc-epiboly 13.878311240042956 False NC
ENSDARG00000007383 Shield 10.567624220648614 False NC
ENSDARG00000007383 75pc-epiboly 9.085071311158417 False NC
ENSDARG00000007383 1-4-somites 3.000266973322727 False NC
ENSDARG00000007383 14-19-somites 0.8018433337636267 False NC
ENSDARG00000007383 20-25-somites 2.681716401415453 False NC
ENSDARG00000007383 Prim-5 2.031673600735189 False NC
ENSDARG00000007383 Prim-15 1.5157148824942517 False NC
ENSDARG00000007383 Prim-25 0.7132916554930238 False NC
ENSDARG00000007383 Long-pec 0.8705347459938608 False NC
ENSDARG00000007383 Protruding-mouth 0.8580520128325168 False NC
ENSDARG00000007383 Day-4 0.912845949044598 False NC
ENSDARG00000007383 Day-5 0.8838615147609159 False NC
ENSDARG00000007385 1-cell 3.2649568450442152 False NC
ENSDARG00000007385 2-cell 4.9061847335195425 False NC
ENSDARG00000007385 128-cell 27.137451010959847 False NC
ENSDARG00000007385 1k-cell 34.40425536406767 False NC
ENSDARG00000007385 Dome 35.620701043856386 False NC
ENSDARG00000007385 50pc-epiboly 34.529562960944915 False NC
ENSDARG00000007385 Shield 38.17795722475321 False NC
ENSDARG00000007385 75pc-epiboly 39.35417895386987 False NC
ENSDARG00000007385 1-4-somites 62.35692874132924 False NC
ENSDARG00000007385 14-19-somites 65.06628462847445 False NC
ENSDARG00000007385 20-25-somites 69.77274111553787 False NC
ENSDARG00000007385 Prim-5 63.22407189180651 False NC
ENSDARG00000007385 Prim-15 53.5575202746038 False NC
ENSDARG00000007385 Prim-25 51.01800213316882 False NC
ENSDARG00000007385 Long-pec 39.101686467251746 False NC
ENSDARG00000007385 Protruding-mouth 30.966106206951423 False NC
ENSDARG00000007385 Day-4 28.50723940663993 False NC
ENSDARG00000007385 Day-5 26.546445636101357 False NC
ENSDARG00000007387 1-cell 1.794787196550736 False NC
ENSDARG00000007387 2-cell 3.522767141393524 False NC
ENSDARG00000007387 128-cell 8.549428694503419 False NC
ENSDARG00000007387 1k-cell 8.985864566602936 False NC
ENSDARG00000007387 Dome 13.159045758315548 False NC
ENSDARG00000007387 50pc-epiboly 23.618862873725405 False NC
ENSDARG00000007387 Shield 18.72106450154445 False NC
ENSDARG00000007387 75pc-epiboly 16.911492750042385 False NC
ENSDARG00000007387 1-4-somites 7.595283777371965 False NC
ENSDARG00000007387 14-19-somites 5.335134500812659 False NC
ENSDARG00000007387 20-25-somites 5.414280395438299 False NC
ENSDARG00000007387 Prim-5 4.6806860576308695 False NC
ENSDARG00000007387 Prim-15 4.420440059314016 False NC
ENSDARG00000007387 Prim-25 3.804721652383912 False NC
ENSDARG00000007387 Long-pec 3.2527228853324694 False NC
ENSDARG00000007387 Protruding-mouth 2.215678183098098 False NC
ENSDARG00000007387 Day-4 2.0099887083937937 False NC
ENSDARG00000007387 Day-5 1.7535210886197348 False NC
ENSDARG00000007396 1-cell 0.015393478760227324 False NC
ENSDARG00000007396 2-cell 0.0658410810593998 False NC
ENSDARG00000007396 128-cell 0.5581957328535719 False NC
ENSDARG00000007396 1k-cell 0.5897973068848245 False NC
ENSDARG00000007396 Dome 0.4736210068793591 False NC
ENSDARG00000007396 50pc-epiboly 0.17274094470534834 False NC
ENSDARG00000007396 Shield 0.10394757358666418 False NC
ENSDARG00000007396 75pc-epiboly 0.20868533689659569 False NC
ENSDARG00000007396 1-4-somites 1.1011557192827133 False NC
ENSDARG00000007396 14-19-somites 1.9179507561516904 False NC
ENSDARG00000007396 20-25-somites 1.866060100343968 False NC
ENSDARG00000007396 Prim-5 1.8126569921490046 False NC
ENSDARG00000007396 Prim-15 2.406333872246912 False NC
ENSDARG00000007396 Prim-25 2.6966909227748577 False NC
ENSDARG00000007396 Long-pec 3.232718837730445 False NC
ENSDARG00000007396 Protruding-mouth 3.2468468634181624 False NC
ENSDARG00000007396 Day-4 2.2941877036828933 False NC
ENSDARG00000007396 Day-5 1.6368587191637816 False NC
ENSDARG00000007398 1-cell 1.3740551973352102 False NC
ENSDARG00000007398 2-cell 2.4882392453457136 False NC
ENSDARG00000007398 128-cell 3.4447723389163336 False NC
ENSDARG00000007398 1k-cell 3.142250964154508 False NC
ENSDARG00000007398 Dome 2.197857483275296 False NC
ENSDARG00000007398 50pc-epiboly 2.181366966135788 False NC
ENSDARG00000007398 Shield 1.7441091797364578 False NC
ENSDARG00000007398 75pc-epiboly 0.93586107646871 False NC
ENSDARG00000007398 1-4-somites 0.20294324549217987 False NC
ENSDARG00000007398 14-19-somites 0.07881378579478321 False NC
ENSDARG00000007398 20-25-somites 0.15821774929411075 False NC
ENSDARG00000007398 Prim-5 0.22995150717942736 False NC
ENSDARG00000007398 Prim-15 0.1484692853794698 False NC
ENSDARG00000007398 Prim-25 0.19770180402181078 False NC
ENSDARG00000007398 Long-pec 0.18330980431209457 False NC
ENSDARG00000007398 Protruding-mouth 0.3291976781210847 False NC
ENSDARG00000007398 Day-4 0.5137383037417983 False NC
ENSDARG00000007398 Day-5 0.5765396011701549 False NC
ENSDARG00000007405 1-cell 28.459527706586595 False NC
ENSDARG00000007405 2-cell 31.585941375197272 False NC
ENSDARG00000007405 128-cell 25.868077912492048 False NC
ENSDARG00000007405 1k-cell 25.56290360946461 False NC
ENSDARG00000007405 Dome 27.7946384055963 False NC
ENSDARG00000007405 50pc-epiboly 26.031482352963963 False NC
ENSDARG00000007405 Shield 21.10875103950537 False NC
ENSDARG00000007405 75pc-epiboly 13.25481409670976 False NC
ENSDARG00000007405 1-4-somites 11.587544917735732 False NC
ENSDARG00000007405 14-19-somites 10.702229852785322 False NC
ENSDARG00000007405 20-25-somites 9.371284093660854 False NC
ENSDARG00000007405 Prim-5 6.342317008513378 False NC
ENSDARG00000007405 Prim-15 5.876060855802932 False NC
ENSDARG00000007405 Prim-25 6.940941360138292 False NC
ENSDARG00000007405 Long-pec 5.342804161324397 False NC
ENSDARG00000007405 Protruding-mouth 4.141652856482795 False NC
ENSDARG00000007405 Day-4 4.114764728631953 False NC
ENSDARG00000007405 Day-5 4.0029126587917805 False NC
ENSDARG00000007406 1-cell 0.011987211679128449 False NC
ENSDARG00000007406 2-cell 0.00379790924183979 False NC
ENSDARG00000007406 128-cell 0.007336341771268429 False NC
ENSDARG00000007406 1k-cell 0.008798602137465366 False NC
ENSDARG00000007406 Dome 0.013039027587506014 False NC
ENSDARG00000007406 50pc-epiboly 0.0487379890473003 False NC
ENSDARG00000007406 Shield 0.17448374512611137 False NC
ENSDARG00000007406 75pc-epiboly 0.61327224285148 False NC
ENSDARG00000007406 1-4-somites 0.2803689726205226 False NC
ENSDARG00000007406 14-19-somites 0.28907358376101777 False NC
ENSDARG00000007406 20-25-somites 0.4972229134688709 False NC
ENSDARG00000007406 Prim-5 0.48027926587618586 False NC
ENSDARG00000007406 Prim-15 0.7636623718205247 False NC
ENSDARG00000007406 Prim-25 1.4099781705487664 False NC
ENSDARG00000007406 Long-pec 1.5161051873260085 False NC
ENSDARG00000007406 Protruding-mouth 1.308338899596216 False NC
ENSDARG00000007406 Day-4 1.0053017011865033 False NC
ENSDARG00000007406 Day-5 0.9913981962210172 False NC
ENSDARG00000007407 1-cell 0.0 False NC
ENSDARG00000007407 2-cell 0.015501047055942612 False NC
ENSDARG00000007407 128-cell 0.0299430480755302 False NC
ENSDARG00000007407 1k-cell 0.009576324731993775 False NC
ENSDARG00000007407 Dome 0.38519970849819457 False NC
ENSDARG00000007407 50pc-epiboly 0.16974725852468406 False NC
ENSDARG00000007407 Shield 0.03915600907134017 False NC
ENSDARG00000007407 75pc-epiboly 0.015792122147769354 False NC
ENSDARG00000007407 1-4-somites 0.024768769241359862 False NC
ENSDARG00000007407 14-19-somites 0.10196189071353072 False NC
ENSDARG00000007407 20-25-somites 0.15476356680909525 False NC
ENSDARG00000007407 Prim-5 0.6534149033301536 False NC
ENSDARG00000007407 Prim-15 1.1640948419242174 False NC
ENSDARG00000007407 Prim-25 2.133214525764279 False NC
ENSDARG00000007407 Long-pec 2.741001781993094 False NC
ENSDARG00000007407 Protruding-mouth 2.113045343829932 False NC
ENSDARG00000007407 Day-4 1.2962962689341107 False NC
ENSDARG00000007407 Day-5 0.7769509485466103 False NC
ENSDARG00000007409 1-cell 3.4234369251397068 False NC
ENSDARG00000007409 2-cell 7.515815586691028 False NC
ENSDARG00000007409 128-cell 5.0744514663769085 False NC
ENSDARG00000007409 1k-cell 6.913262999326546 False NC
ENSDARG00000007409 Dome 2.475630553486192 False NC
ENSDARG00000007409 50pc-epiboly 0.5133099664503487 False NC
ENSDARG00000007409 Shield 0.28567904577559405 False NC
ENSDARG00000007409 75pc-epiboly 0.2829916625477466 False NC
ENSDARG00000007409 1-4-somites 0.14456873475569224 False NC
ENSDARG00000007409 14-19-somites 0.2610195197285158 False NC
ENSDARG00000007409 20-25-somites 0.4754283577594117 False NC
ENSDARG00000007409 Prim-5 0.4895775912405331 False NC
ENSDARG00000007409 Prim-15 0.5989899398751841 False NC
ENSDARG00000007409 Prim-25 0.5767450986901329 False NC
ENSDARG00000007409 Long-pec 0.8216957106338614 False NC
ENSDARG00000007409 Protruding-mouth 1.341850680600417 False NC
ENSDARG00000007409 Day-4 1.4426956919043585 False NC
ENSDARG00000007409 Day-5 1.441607031747966 False NC
ENSDARG00000007412 1-cell 0.0 False NC
ENSDARG00000007412 2-cell 0.026540346372123963 False NC
ENSDARG00000007412 128-cell 0.010253486290231843 False NC
ENSDARG00000007412 1k-cell 0.014756621084861097 False NC
ENSDARG00000007412 Dome 0.031240675088045504 False NC
ENSDARG00000007412 50pc-epiboly 0.027247056807908832 False NC
ENSDARG00000007412 Shield 0.010056230778020193 False NC
ENSDARG00000007412 75pc-epiboly 0.02163097190738523 False NC
ENSDARG00000007412 1-4-somites 0.08651275578411757 False NC
ENSDARG00000007412 14-19-somites 0.04987873006306409 False NC
ENSDARG00000007412 20-25-somites 0.21027502600151218 False NC
ENSDARG00000007412 Prim-5 0.327440184946075 False NC
ENSDARG00000007412 Prim-15 0.7653589075639683 False NC
ENSDARG00000007412 Prim-25 0.7099846975868863 False NC
ENSDARG00000007412 Long-pec 0.9518291763599137 False NC
ENSDARG00000007412 Protruding-mouth 2.1707290529287375 False NC
ENSDARG00000007412 Day-4 2.5110136942827697 False NC
ENSDARG00000007412 Day-5 1.9730535381281076 False NC
ENSDARG00000007413 1-cell 5.215780888875388 False NC
ENSDARG00000007413 2-cell 6.911457112735581 False NC
ENSDARG00000007413 128-cell 17.20248107296856 False NC
ENSDARG00000007413 1k-cell 13.874751612990384 False NC
ENSDARG00000007413 Dome 12.78595819166067 False NC
ENSDARG00000007413 50pc-epiboly 6.238158616206223 False NC
ENSDARG00000007413 Shield 6.445281736929104 False NC
ENSDARG00000007413 75pc-epiboly 8.256458919894706 False NC
ENSDARG00000007413 1-4-somites 5.158569654292512 False NC
ENSDARG00000007413 14-19-somites 4.21571362613013 False NC
ENSDARG00000007413 20-25-somites 4.072501287818139 False NC
ENSDARG00000007413 Prim-5 3.850302990770247 False NC
ENSDARG00000007413 Prim-15 3.686420175579029 False NC
ENSDARG00000007413 Prim-25 4.897777260505521 False NC
ENSDARG00000007413 Long-pec 3.569370761566423 False NC
ENSDARG00000007413 Protruding-mouth 2.1246855836097147 False NC
ENSDARG00000007413 Day-4 2.0443139788585762 False NC
ENSDARG00000007413 Day-5 2.1130160341161046 False NC
ENSDARG00000007418 1-cell 1.3918270379038873 False NC
ENSDARG00000007418 2-cell 2.999427026039324 False NC
ENSDARG00000007418 128-cell 8.302278305100597 False NC
ENSDARG00000007418 1k-cell 9.270664565114913 False NC
ENSDARG00000007418 Dome 5.382056896356354 False NC
ENSDARG00000007418 50pc-epiboly 1.7399269068147405 False NC
ENSDARG00000007418 Shield 0.8315805886933134 False NC
ENSDARG00000007418 75pc-epiboly 1.8135749516013675 False NC
ENSDARG00000007418 1-4-somites 0.8124238056279044 False NC
ENSDARG00000007418 14-19-somites 0.9624125658108842 False NC
ENSDARG00000007418 20-25-somites 1.119164832908314 False NC
ENSDARG00000007418 Prim-5 1.5481544849958648 False NC
ENSDARG00000007418 Prim-15 1.7099804057918984 False NC
ENSDARG00000007418 Prim-25 1.1236212178228573 False NC
ENSDARG00000007418 Long-pec 1.2493599372871287 False NC
ENSDARG00000007418 Protruding-mouth 1.2948734514822433 False NC
ENSDARG00000007418 Day-4 1.1211708269410754 False NC
ENSDARG00000007418 Day-5 1.0413706905074236 False NC
ENSDARG00000007421 1-cell 0.0045540168564234314 False NC
ENSDARG00000007421 2-cell 0.0 False NC
ENSDARG00000007421 128-cell 0.004180683338020716 False NC
ENSDARG00000007421 1k-cell 0.0040111729252346505 False NC
ENSDARG00000007421 Dome 0.008491899965350389 False NC
ENSDARG00000007421 50pc-epiboly 0.00888761642099803 False NC
ENSDARG00000007421 Shield 0.004100255782953752 False NC
ENSDARG00000007421 75pc-epiboly 0.004409829070749888 False NC
ENSDARG00000007421 1-4-somites 0.020749466909867956 False NC
ENSDARG00000007421 14-19-somites 0.032539515991932146 False NC
ENSDARG00000007421 20-25-somites 0.188201060607466 False NC
ENSDARG00000007421 Prim-5 1.5264428914627337 False NC
ENSDARG00000007421 Prim-15 2.5891392393623787 False NC
ENSDARG00000007421 Prim-25 1.2172008388060855 False NC
ENSDARG00000007421 Long-pec 2.919930562277094 False NC
ENSDARG00000007421 Protruding-mouth 5.511723401014136 False NC
ENSDARG00000007421 Day-4 6.649096430728901 False NC
ENSDARG00000007421 Day-5 5.029944938738448 False NC
ENSDARG00000007425 1-cell 0.01339524429738334 False NC
ENSDARG00000007425 2-cell 0.0042440163296951815 False NC
ENSDARG00000007425 128-cell 0.008198077493396166 False NC
ENSDARG00000007425 1k-cell 0.007865677407668636 False NC
ENSDARG00000007425 Dome 0.08742364677137145 False NC
ENSDARG00000007425 50pc-epiboly 0.04357025051879275 False NC
ENSDARG00000007425 Shield 0.09246418282283012 False NC
ENSDARG00000007425 75pc-epiboly 0.04323709490964996 False NC
ENSDARG00000007425 1-4-somites 0.18309825395537124 False NC
ENSDARG00000007425 14-19-somites 0.1276162063141371 False NC
ENSDARG00000007425 20-25-somites 0.2583359532680771 False NC
ENSDARG00000007425 Prim-5 0.39270253082562007 False NC
ENSDARG00000007425 Prim-15 0.4398285967936532 False NC
ENSDARG00000007425 Prim-25 0.5363730858132645 False NC
ENSDARG00000007425 Long-pec 0.6840173895593767 False NC
ENSDARG00000007425 Protruding-mouth 0.8296727885310627 False NC
ENSDARG00000007425 Day-4 1.087292962262976 False NC
ENSDARG00000007425 Day-5 1.1282702275436427 False NC
ENSDARG00000007429 1-cell 3.693804345208875 False NC
ENSDARG00000007429 2-cell 3.9233073373831457 False NC
ENSDARG00000007429 128-cell 3.4859963343232465 False NC
ENSDARG00000007429 1k-cell 2.7556573149683468 False NC
ENSDARG00000007429 Dome 2.3157450338690073 False NC
ENSDARG00000007429 50pc-epiboly 1.4371043664460177 False NC
ENSDARG00000007429 Shield 1.745304421234767 False NC
ENSDARG00000007429 75pc-epiboly 2.324183138214719 False NC
ENSDARG00000007429 1-4-somites 2.3975610599089174 False NC
ENSDARG00000007429 14-19-somites 2.129507637297662 False NC
ENSDARG00000007429 20-25-somites 2.346798806546718 False NC
ENSDARG00000007429 Prim-5 1.4625326274048138 False NC
ENSDARG00000007429 Prim-15 1.2870609278888698 False NC
ENSDARG00000007429 Prim-25 1.6018000855314867 False NC
ENSDARG00000007429 Long-pec 1.1670368410609957 False NC
ENSDARG00000007429 Protruding-mouth 1.1034196860098588 False NC
ENSDARG00000007429 Day-4 0.9652444294700606 False NC
ENSDARG00000007429 Day-5 0.6462576942626714 False NC
ENSDARG00000007430 1-cell 0.05136244977809579 False NC
ENSDARG00000007430 2-cell 0.03173267974561976 False NC
ENSDARG00000007430 128-cell 0.0330062670670694 False NC
ENSDARG00000007430 1k-cell 0.11083797059312912 False NC
ENSDARG00000007430 Dome 0.21549563787194911 False NC
ENSDARG00000007430 50pc-epiboly 0.037589596706252816 False NC
ENSDARG00000007430 Shield 0.034683531325580046 False NC
ENSDARG00000007430 75pc-epiboly 0.05470985164286134 False NC
ENSDARG00000007430 1-4-somites 1.294145690675584 False NC
ENSDARG00000007430 14-19-somites 2.644670124271435 False NC
ENSDARG00000007430 20-25-somites 2.2594158030888876 False NC
ENSDARG00000007430 Prim-5 2.065415234650273 False NC
ENSDARG00000007430 Prim-15 2.394970347641015 False NC
ENSDARG00000007430 Prim-25 3.401198085553304 False NC
ENSDARG00000007430 Long-pec 1.745626588953997 False NC
ENSDARG00000007430 Protruding-mouth 0.5700510393628517 False NC
ENSDARG00000007430 Day-4 0.5319486923312147 False NC
ENSDARG00000007430 Day-5 0.5050514841216367 False NC
ENSDARG00000007436 1-cell 0.0 False NC
ENSDARG00000007436 2-cell 0.0 False NC
ENSDARG00000007436 128-cell 0.0 False NC
ENSDARG00000007436 1k-cell 0.0 False NC
ENSDARG00000007436 Dome 0.0 False NC
ENSDARG00000007436 50pc-epiboly 0.0 False NC
ENSDARG00000007436 Shield 0.0 False NC
ENSDARG00000007436 75pc-epiboly 0.006352386686725787 False NC
ENSDARG00000007436 1-4-somites 0.011955895363761888 False NC
ENSDARG00000007436 14-19-somites 0.0 False NC
ENSDARG00000007436 20-25-somites 0.006024551532244621 False NC
ENSDARG00000007436 Prim-5 0.12821286566664877 False NC
ENSDARG00000007436 Prim-15 0.1334534044518185 False NC
ENSDARG00000007436 Prim-25 0.07223685630386659 False NC
ENSDARG00000007436 Long-pec 0.1796943327522152 False NC
ENSDARG00000007436 Protruding-mouth 0.4348700259502807 False NC
ENSDARG00000007436 Day-4 0.463989331761083 False NC
ENSDARG00000007436 Day-5 0.43504007880138973 False NC
ENSDARG00000007438 1-cell 98.56215761112102 False NC
ENSDARG00000007438 2-cell 78.30273856328343 False NC
ENSDARG00000007438 128-cell 38.63474323668789 False NC
ENSDARG00000007438 1k-cell 34.30098780681425 False NC
ENSDARG00000007438 Dome 16.984946201542744 False NC
ENSDARG00000007438 50pc-epiboly 17.606786955371568 False NC
ENSDARG00000007438 Shield 21.209843723625234 False NC
ENSDARG00000007438 75pc-epiboly 25.354470742522636 False NC
ENSDARG00000007438 1-4-somites 39.04614463969855 False NC
ENSDARG00000007438 14-19-somites 46.394676864614304 False NC
ENSDARG00000007438 20-25-somites 36.44244966330018 False NC
ENSDARG00000007438 Prim-5 30.744436483406453 False NC
ENSDARG00000007438 Prim-15 26.153175817195354 False NC
ENSDARG00000007438 Prim-25 27.988660925394193 False NC
ENSDARG00000007438 Long-pec 20.037720148339954 False NC
ENSDARG00000007438 Protruding-mouth 12.672236335635105 False NC
ENSDARG00000007438 Day-4 9.79325086777356 False NC
ENSDARG00000007438 Day-5 9.044503367930897 False NC
ENSDARG00000007443 1-cell 0.2131404751416091 False NC
ENSDARG00000007443 2-cell 0.3320191267097939 False NC
ENSDARG00000007443 128-cell 6.1526540369059735 False NC
ENSDARG00000007443 1k-cell 6.150892338378872 False NC
ENSDARG00000007443 Dome 3.444516413668066 False NC
ENSDARG00000007443 50pc-epiboly 1.0168028852221176 False NC
ENSDARG00000007443 Shield 0.8608991350895521 False NC
ENSDARG00000007443 75pc-epiboly 0.8628336044763092 False NC
ENSDARG00000007443 1-4-somites 1.1626607423097732 False NC
ENSDARG00000007443 14-19-somites 0.9412606412875679 False NC
ENSDARG00000007443 20-25-somites 0.9678283737215219 False NC
ENSDARG00000007443 Prim-5 0.8504965778675508 False NC
ENSDARG00000007443 Prim-15 0.6751173798585252 False NC
ENSDARG00000007443 Prim-25 0.7260321715163078 False NC
ENSDARG00000007443 Long-pec 0.6637224666837871 False NC
ENSDARG00000007443 Protruding-mouth 0.48762169011042006 False NC
ENSDARG00000007443 Day-4 0.4426855021448087 False NC
ENSDARG00000007443 Day-5 0.40955315347150034 False NC
ENSDARG00000007444 1-cell 0.42495286794256204 False NC
ENSDARG00000007444 2-cell 0.4631077818991086 False NC
ENSDARG00000007444 128-cell 0.9954675926335549 False NC
ENSDARG00000007444 1k-cell 0.9518785551818034 False NC
ENSDARG00000007444 Dome 0.5703999602314962 False NC
ENSDARG00000007444 50pc-epiboly 0.28955326571209583 False NC
ENSDARG00000007444 Shield 0.415594351700876 False NC
ENSDARG00000007444 75pc-epiboly 0.7839749233992381 False NC
ENSDARG00000007444 1-4-somites 0.6543063753975817 False NC
ENSDARG00000007444 14-19-somites 0.4286280011526797 False NC
ENSDARG00000007444 20-25-somites 0.5147414305153681 False NC
ENSDARG00000007444 Prim-5 0.5047701852005658 False NC
ENSDARG00000007444 Prim-15 0.5059862758948172 False NC
ENSDARG00000007444 Prim-25 0.4620720167393677 False NC
ENSDARG00000007444 Long-pec 0.4868720938456056 False NC
ENSDARG00000007444 Protruding-mouth 0.5188091443599709 False NC
ENSDARG00000007444 Day-4 0.5256192598319472 False NC
ENSDARG00000007444 Day-5 0.5152041558524535 False NC
ENSDARG00000007449 1-cell 15.63087358988083 False NC
ENSDARG00000007449 2-cell 14.063713260167399 False NC
ENSDARG00000007449 128-cell 19.920699622028344 False NC
ENSDARG00000007449 1k-cell 22.64154544073264 False NC
ENSDARG00000007449 Dome 8.959748951018105 False NC
ENSDARG00000007449 50pc-epiboly 14.356758403845282 False NC
ENSDARG00000007449 Shield 16.370679981273973 False NC
ENSDARG00000007449 75pc-epiboly 14.004528198516997 False NC
ENSDARG00000007449 1-4-somites 15.493245049569387 False NC
ENSDARG00000007449 14-19-somites 12.885236598131916 False NC
ENSDARG00000007449 20-25-somites 11.705047579361747 False NC
ENSDARG00000007449 Prim-5 9.752092772019727 False NC
ENSDARG00000007449 Prim-15 8.399872703682309 False NC
ENSDARG00000007449 Prim-25 9.261868876573278 False NC
ENSDARG00000007449 Long-pec 8.261560252480635 False NC
ENSDARG00000007449 Protruding-mouth 7.484560628588648 False NC
ENSDARG00000007449 Day-4 7.722158995743695 False NC
ENSDARG00000007449 Day-5 7.838624753895095 False NC
ENSDARG00000007461 1-cell 0.6524404193214162 False NC
ENSDARG00000007461 2-cell 0.9922212029094503 False NC
ENSDARG00000007461 128-cell 1.8190456001122528 False NC
ENSDARG00000007461 1k-cell 1.6409986488599775 False NC
ENSDARG00000007461 Dome 1.2594158131235453 False NC
ENSDARG00000007461 50pc-epiboly 0.4173602017133858 False NC
ENSDARG00000007461 Shield 0.1348916600973352 False NC
ENSDARG00000007461 75pc-epiboly 0.12167673846317784 False NC
ENSDARG00000007461 1-4-somites 0.7244614774623919 False NC
ENSDARG00000007461 14-19-somites 0.7381245803152795 False NC
ENSDARG00000007461 20-25-somites 1.0541092457917909 False NC
ENSDARG00000007461 Prim-5 1.0815195614432747 False NC
ENSDARG00000007461 Prim-15 1.0556100319743014 False NC
ENSDARG00000007461 Prim-25 0.6990870939639888 False NC
ENSDARG00000007461 Long-pec 0.5393374612705937 False NC
ENSDARG00000007461 Protruding-mouth 0.6189035996812675 False NC
ENSDARG00000007461 Day-4 0.7324846016300235 False NC
ENSDARG00000007461 Day-5 0.6907304049870393 False NC
ENSDARG00000007465 1-cell 1.262105994332367 False NC
ENSDARG00000007465 2-cell 2.059640715166939 False NC
ENSDARG00000007465 128-cell 5.4055661610845975 False NC
ENSDARG00000007465 1k-cell 5.830773765389444 False NC
ENSDARG00000007465 Dome 1.909298783415193 False NC
ENSDARG00000007465 50pc-epiboly 0.33656674835192313 False NC
ENSDARG00000007465 Shield 0.09748101144153279 False NC
ENSDARG00000007465 75pc-epiboly 0.056913643554170765 False NC
ENSDARG00000007465 1-4-somites 0.06483444650603469 False NC
ENSDARG00000007465 14-19-somites 0.04558753171860151 False NC
ENSDARG00000007465 20-25-somites 0.07102162321637363 False NC
ENSDARG00000007465 Prim-5 0.05441266264762472 False NC
ENSDARG00000007465 Prim-15 0.03477692807698394 False NC
ENSDARG00000007465 Prim-25 0.035611466167960855 False NC
ENSDARG00000007465 Long-pec 0.026675674148453045 False NC
ENSDARG00000007465 Protruding-mouth 0.04815851633108913 False NC
ENSDARG00000007465 Day-4 0.0797032438888666 False NC
ENSDARG00000007465 Day-5 0.11495040297239542 False NC
ENSDARG00000007467 1-cell 0.0 False NC
ENSDARG00000007467 2-cell 0.0 False NC
ENSDARG00000007467 128-cell 0.0 False NC
ENSDARG00000007467 1k-cell 0.0 False NC
ENSDARG00000007467 Dome 0.0 False NC
ENSDARG00000007467 50pc-epiboly 0.0 False NC
ENSDARG00000007467 Shield 0.0 False NC
ENSDARG00000007467 75pc-epiboly 0.0 False NC
ENSDARG00000007467 1-4-somites 0.003579518950494654 False NC
ENSDARG00000007467 14-19-somites 0.0 False NC
ENSDARG00000007467 20-25-somites 0.0 False NC
ENSDARG00000007467 Prim-5 0.0 False NC
ENSDARG00000007467 Prim-15 0.0 False NC
ENSDARG00000007467 Prim-25 0.011796684466913763 False NC
ENSDARG00000007467 Long-pec 0.0 False NC
ENSDARG00000007467 Protruding-mouth 0.00789074648584505 False NC
ENSDARG00000007467 Day-4 0.01190703872381903 False NC
ENSDARG00000007467 Day-5 0.008982636534990623 False NC
ENSDARG00000007477 1-cell 6.527343869667303 False NC
ENSDARG00000007477 2-cell 5.589458361646861 False NC
ENSDARG00000007477 128-cell 4.651455922763423 False NC
ENSDARG00000007477 1k-cell 5.862451885931462 False NC
ENSDARG00000007477 Dome 2.376012556007604 False NC
ENSDARG00000007477 50pc-epiboly 0.3761444933217431 False NC
ENSDARG00000007477 Shield 0.09640684051655724 False NC
ENSDARG00000007477 75pc-epiboly 0.09953822444654624 False NC
ENSDARG00000007477 1-4-somites 0.25369224253271616 False NC
ENSDARG00000007477 14-19-somites 0.23717542255441776 False NC
ENSDARG00000007477 20-25-somites 0.39333848846886377 False NC
ENSDARG00000007477 Prim-5 0.5734082004587354 False NC
ENSDARG00000007477 Prim-15 0.7474899909204293 False NC
ENSDARG00000007477 Prim-25 0.960408271339762 False NC
ENSDARG00000007477 Long-pec 0.6995813340298209 False NC
ENSDARG00000007477 Protruding-mouth 1.0582599654793081 False NC
ENSDARG00000007477 Day-4 1.5536247270455814 False NC
ENSDARG00000007477 Day-5 1.7042065896847831 False NC
ENSDARG00000007480 1-cell 0.0 False NC
ENSDARG00000007480 2-cell 0.011605495963349702 False NC
ENSDARG00000007480 128-cell 0.007472697861781531 False NC
ENSDARG00000007480 1k-cell 0.003584854546269921 False NC
ENSDARG00000007480 Dome 0.022768073153172426 False NC
ENSDARG00000007480 50pc-epiboly 0.02780055722892813 False NC
ENSDARG00000007480 Shield 0.00366446943534139 False NC
ENSDARG00000007480 75pc-epiboly 0.011823421293879675 False NC
ENSDARG00000007480 1-4-somites 0.007417662830396775 False NC
ENSDARG00000007480 14-19-somites 0.07997310101839135 False NC
ENSDARG00000007480 20-25-somites 0.10839461434847457 False NC
ENSDARG00000007480 Prim-5 0.2267051835459108 False NC
ENSDARG00000007480 Prim-15 0.30939934371875866 False NC
ENSDARG00000007480 Prim-25 0.31779403275423085 False NC
ENSDARG00000007480 Long-pec 0.7391092377687827 False NC
ENSDARG00000007480 Protruding-mouth 19.155910802788938 False NC
ENSDARG00000007480 Day-4 11.119919045640483 False NC
ENSDARG00000007480 Day-5 6.663912353490289 False NC
ENSDARG00000007485 1-cell 14.753740394863684 False NC
ENSDARG00000007485 2-cell 21.96668890750899 False NC
ENSDARG00000007485 128-cell 30.78273134422663 False NC
ENSDARG00000007485 1k-cell 24.765844972319723 False NC
ENSDARG00000007485 Dome 10.347766742297738 False NC
ENSDARG00000007485 50pc-epiboly 7.6609340651428965 False NC
ENSDARG00000007485 Shield 7.157505606867167 False NC
ENSDARG00000007485 75pc-epiboly 4.677733487839452 False NC
ENSDARG00000007485 1-4-somites 4.05797736597352 False NC
ENSDARG00000007485 14-19-somites 4.42949548777261 False NC
ENSDARG00000007485 20-25-somites 4.038394539101889 False NC
ENSDARG00000007485 Prim-5 3.7521898455961926 False NC
ENSDARG00000007485 Prim-15 3.2980759878511896 False NC
ENSDARG00000007485 Prim-25 3.427119126360895 False NC
ENSDARG00000007485 Long-pec 3.229495461512555 False NC
ENSDARG00000007485 Protruding-mouth 2.835316788198311 False NC
ENSDARG00000007485 Day-4 2.687582482220653 False NC
ENSDARG00000007485 Day-5 3.2129408651487084 False NC
ENSDARG00000007490 1-cell 0.0 False NC
ENSDARG00000007490 2-cell 0.0 False NC
ENSDARG00000007490 128-cell 0.0 False NC
ENSDARG00000007490 1k-cell 0.0 False NC
ENSDARG00000007490 Dome 0.021748947098054184 False NC
ENSDARG00000007490 50pc-epiboly 0.011381216227039487 False NC
ENSDARG00000007490 Shield 0.005250665132409644 False NC
ENSDARG00000007490 75pc-epiboly 0.050823858975191705 False NC
ENSDARG00000007490 1-4-somites 0.27633993710240345 False NC
ENSDARG00000007490 14-19-somites 0.1302160394744659 False NC
ENSDARG00000007490 20-25-somites 0.16066977267164012 False NC
ENSDARG00000007490 Prim-5 0.22225647362281223 False NC
ENSDARG00000007490 Prim-15 0.17483254865208428 False NC
ENSDARG00000007490 Prim-25 0.08173016750195368 False NC
ENSDARG00000007490 Long-pec 0.1183283511496624 False NC
ENSDARG00000007490 Protruding-mouth 0.28115445993375576 False NC
ENSDARG00000007490 Day-4 0.4242585980693988 False NC
ENSDARG00000007490 Day-5 0.4334138974788143 False NC
ENSDARG00000007494 1-cell 2.257860252072719 False NC
ENSDARG00000007494 2-cell 3.471166892065953 False NC
ENSDARG00000007494 128-cell 18.592268930056182 False NC
ENSDARG00000007494 1k-cell 23.664442458333035 False NC
ENSDARG00000007494 Dome 11.881930989822093 False NC
ENSDARG00000007494 50pc-epiboly 4.007197557021857 False NC
ENSDARG00000007494 Shield 2.7355300050899842 False NC
ENSDARG00000007494 75pc-epiboly 3.7637891118850297 False NC
ENSDARG00000007494 1-4-somites 3.251951100805674 False NC
ENSDARG00000007494 14-19-somites 3.275311603111895 False NC
ENSDARG00000007494 20-25-somites 2.6649832706304903 False NC
ENSDARG00000007494 Prim-5 2.665477996754014 False NC
ENSDARG00000007494 Prim-15 2.2227857746722557 False NC
ENSDARG00000007494 Prim-25 2.2147259452652768 False NC
ENSDARG00000007494 Long-pec 1.760261086105872 False NC
ENSDARG00000007494 Protruding-mouth 1.4687363294488591 False NC
ENSDARG00000007494 Day-4 1.8526624988739315 False NC
ENSDARG00000007494 Day-5 1.5073757116363944 False NC
ENSDARG00000007496 1-cell 0.5329491641690998 False NC
ENSDARG00000007496 2-cell 0.6987075583923698 False NC
ENSDARG00000007496 128-cell 1.5816548000889545 False NC
ENSDARG00000007496 1k-cell 1.4851509995855947 False NC
ENSDARG00000007496 Dome 1.3321969201847867 False NC
ENSDARG00000007496 50pc-epiboly 0.8024934575310908 False NC
ENSDARG00000007496 Shield 1.1665227702503427 False NC
ENSDARG00000007496 75pc-epiboly 2.01536225494553 False NC
ENSDARG00000007496 1-4-somites 3.2697995924146497 False NC
ENSDARG00000007496 14-19-somites 3.007864297732066 False NC
ENSDARG00000007496 20-25-somites 3.139175894141932 False NC
ENSDARG00000007496 Prim-5 2.7791388936014148 False NC
ENSDARG00000007496 Prim-15 3.0154666001251473 False NC
ENSDARG00000007496 Prim-25 2.432987154895945 False NC
ENSDARG00000007496 Long-pec 2.3631787200303633 False NC
ENSDARG00000007496 Protruding-mouth 2.4088182530273046 False NC
ENSDARG00000007496 Day-4 2.5532341014461823 False NC
ENSDARG00000007496 Day-5 2.7316346351738034 False NC
ENSDARG00000007523 1-cell 0.9343397564801441 False NC
ENSDARG00000007523 2-cell 1.0411039777476838 False NC
ENSDARG00000007523 128-cell 5.222998506059429 False NC
ENSDARG00000007523 1k-cell 2.879112822669378 False NC
ENSDARG00000007523 Dome 3.4094852741059833 False NC
ENSDARG00000007523 50pc-epiboly 5.885557740734162 False NC
ENSDARG00000007523 Shield 6.921483478512016 False NC
ENSDARG00000007523 75pc-epiboly 7.171243159922956 False NC
ENSDARG00000007523 1-4-somites 4.715592605566589 False NC
ENSDARG00000007523 14-19-somites 4.850426115239136 False NC
ENSDARG00000007523 20-25-somites 4.8579630772582 False NC
ENSDARG00000007523 Prim-5 5.520467141760971 False NC
ENSDARG00000007523 Prim-15 5.873082341900355 False NC
ENSDARG00000007523 Prim-25 6.144346440538423 False NC
ENSDARG00000007523 Long-pec 7.551171427544238 False NC
ENSDARG00000007523 Protruding-mouth 5.90500832456946 False NC
ENSDARG00000007523 Day-4 7.003559596724564 False NC
ENSDARG00000007523 Day-5 7.658943388942161 False NC
ENSDARG00000007526 1-cell 7.134437729732227 False NC
ENSDARG00000007526 2-cell 7.319257736684816 False NC
ENSDARG00000007526 128-cell 6.527164688831126 False NC
ENSDARG00000007526 1k-cell 7.5777704075901395 False NC
ENSDARG00000007526 Dome 4.909237735995138 False NC
ENSDARG00000007526 50pc-epiboly 3.490414683635213 False NC
ENSDARG00000007526 Shield 5.184545645557078 False NC
ENSDARG00000007526 75pc-epiboly 5.883135523285452 False NC
ENSDARG00000007526 1-4-somites 9.036045060988553 False NC
ENSDARG00000007526 14-19-somites 9.096227132525282 False NC
ENSDARG00000007526 20-25-somites 11.100775117553901 False NC
ENSDARG00000007526 Prim-5 11.902789879290243 False NC
ENSDARG00000007526 Prim-15 13.25559107961484 False NC
ENSDARG00000007526 Prim-25 13.692786123402934 False NC
ENSDARG00000007526 Long-pec 14.416656853240426 False NC
ENSDARG00000007526 Protruding-mouth 18.527205265832453 False NC
ENSDARG00000007526 Day-4 17.321706655321236 False NC
ENSDARG00000007526 Day-5 13.497076774307484 False NC
ENSDARG00000007531 1-cell 0.40673715630712354 False NC
ENSDARG00000007531 2-cell 0.8644195494237877 False NC
ENSDARG00000007531 128-cell 3.045882191951199 False NC
ENSDARG00000007531 1k-cell 4.3272208095994795 False NC
ENSDARG00000007531 Dome 3.651614334923903 False NC
ENSDARG00000007531 50pc-epiboly 2.327850135918865 False NC
ENSDARG00000007531 Shield 2.8226970736921864 False NC
ENSDARG00000007531 75pc-epiboly 3.119895736483181 False NC
ENSDARG00000007531 1-4-somites 4.093734419151927 False NC
ENSDARG00000007531 14-19-somites 4.579764709113169 False NC
ENSDARG00000007531 20-25-somites 3.84445015061155 False NC
ENSDARG00000007531 Prim-5 2.3624972967702464 False NC
ENSDARG00000007531 Prim-15 1.7321813370925259 False NC
ENSDARG00000007531 Prim-25 1.6057846628586794 False NC
ENSDARG00000007531 Long-pec 1.1962015448937389 False NC
ENSDARG00000007531 Protruding-mouth 1.1888562344301072 False NC
ENSDARG00000007531 Day-4 1.1036259225221727 False NC
ENSDARG00000007531 Day-5 1.2331823920776486 False NC
ENSDARG00000007534 1-cell 0.012764707346329719 False NC
ENSDARG00000007534 2-cell 0.006066364885056906 False NC
ENSDARG00000007534 128-cell 0.01171827004597925 False NC
ENSDARG00000007534 1k-cell 0.03372941962253965 False NC
ENSDARG00000007534 Dome 0.035703628672052 False NC
ENSDARG00000007534 50pc-epiboly 0.01868369609685177 False NC
ENSDARG00000007534 Shield 0.017239252762320332 False NC
ENSDARG00000007534 75pc-epiboly 0.018540833063473053 False NC
ENSDARG00000007534 1-4-somites 0.0697918029855066 False NC
ENSDARG00000007534 14-19-somites 0.02280170517168644 False NC
ENSDARG00000007534 20-25-somites 0.0 False NC
ENSDARG00000007534 Prim-5 0.03118477951867381 False NC
ENSDARG00000007534 Prim-15 0.006833561674678289 False NC
ENSDARG00000007534 Prim-25 0.006389063645326311 False NC
ENSDARG00000007534 Long-pec 0.0 False NC
ENSDARG00000007534 Protruding-mouth 0.0 False NC
ENSDARG00000007534 Day-4 0.01934649395274044 False NC
ENSDARG00000007534 Day-5 0.03648735160662242 False NC
ENSDARG00000007553 1-cell 0.0024353717963392224 False NC
ENSDARG00000007553 2-cell 0.011573985635963832 False NC
ENSDARG00000007553 128-cell 0.020121503171056473 False NC
ENSDARG00000007553 1k-cell 0.019305654652374667 False NC
ENSDARG00000007553 Dome 0.06357751421426804 False NC
ENSDARG00000007553 50pc-epiboly 0.030893655388215424 False NC
ENSDARG00000007553 Shield 0.013156271844928671 False NC
ENSDARG00000007553 75pc-epiboly 0.0023582638545645547 False NC
ENSDARG00000007553 1-4-somites 0.01109628446589743 False NC
ENSDARG00000007553 14-19-somites 0.01305097598642579 False NC
ENSDARG00000007553 20-25-somites 0.008946232538483555 False NC
ENSDARG00000007553 Prim-5 0.023798910685303695 False NC
ENSDARG00000007553 Prim-15 0.04172069232961481 False NC
ENSDARG00000007553 Prim-25 0.11458281248131263 False NC
ENSDARG00000007553 Long-pec 0.19765876200814533 False NC
ENSDARG00000007553 Protruding-mouth 1.8859291987501172 False NC
ENSDARG00000007553 Day-4 1.85539665250273 False NC
ENSDARG00000007553 Day-5 2.057790611267171 False NC
ENSDARG00000007560 1-cell 0.008187158266366295 False NC
ENSDARG00000007560 2-cell 0.0 False NC
ENSDARG00000007560 128-cell 0.018789959078465937 False NC
ENSDARG00000007560 1k-cell 0.34613951006005933 False NC
ENSDARG00000007560 Dome 0.10686646939017566 False NC
ENSDARG00000007560 50pc-epiboly 0.09986283063878118 False NC
ENSDARG00000007560 Shield 0.11794227060982924 False NC
ENSDARG00000007560 75pc-epiboly 0.07531542193345504 False NC
ENSDARG00000007560 1-4-somites 0.11563976202943471 False NC
ENSDARG00000007560 14-19-somites 0.3619635614813447 False NC
ENSDARG00000007560 20-25-somites 0.6052628036225857 False NC
ENSDARG00000007560 Prim-5 1.256101242388187 False NC
ENSDARG00000007560 Prim-15 1.415702386878296 False NC
ENSDARG00000007560 Prim-25 1.471139940854488 False NC
ENSDARG00000007560 Long-pec 1.4992401485461424 False NC
ENSDARG00000007560 Protruding-mouth 1.4143841046992232 False NC
ENSDARG00000007560 Day-4 1.4766295558178542 False NC
ENSDARG00000007560 Day-5 1.0765209772595266 False NC
ENSDARG00000007561 1-cell 0.010162815261681838 False NC
ENSDARG00000007561 2-cell 0.037028684146417724 False NC
ENSDARG00000007561 128-cell 0.06530774839003317 False NC
ENSDARG00000007561 1k-cell 0.04774078001264136 False NC
ENSDARG00000007561 Dome 0.026057153118430803 False NC
ENSDARG00000007561 50pc-epiboly 0.06528607349498024 False NC
ENSDARG00000007561 Shield 0.026688068607971665 False NC
ENSDARG00000007561 75pc-epiboly 0.01476156531516081 False NC
ENSDARG00000007561 1-4-somites 0.002315241748456995 False NC
ENSDARG00000007561 14-19-somites 0.000756413468218599 False NC
ENSDARG00000007561 20-25-somites 0.003888818806901556 False NC
ENSDARG00000007561 Prim-5 0.00248282349626831 False NC
ENSDARG00000007561 Prim-15 0.00453386976781684 False NC
ENSDARG00000007561 Prim-25 0.006782333169197033 False NC
ENSDARG00000007561 Long-pec 0.005155192027971456 False NC
ENSDARG00000007561 Protruding-mouth 0.022116269184152475 False NC
ENSDARG00000007561 Day-4 0.041930400990937824 False NC
ENSDARG00000007561 Day-5 0.05713158429360715 False NC
ENSDARG00000007566 1-cell 3.98440408545884 False NC
ENSDARG00000007566 2-cell 6.379203904985462 False NC
ENSDARG00000007566 128-cell 9.345415127377134 False NC
ENSDARG00000007566 1k-cell 12.83491891150319 False NC
ENSDARG00000007566 Dome 9.919794236768974 False NC
ENSDARG00000007566 50pc-epiboly 5.872161681018786 False NC
ENSDARG00000007566 Shield 4.879487326758264 False NC
ENSDARG00000007566 75pc-epiboly 5.541775379462621 False NC
ENSDARG00000007566 1-4-somites 4.693605793417936 False NC
ENSDARG00000007566 14-19-somites 3.77553889802513 False NC
ENSDARG00000007566 20-25-somites 4.15683975605193 False NC
ENSDARG00000007566 Prim-5 3.5673996368157326 False NC
ENSDARG00000007566 Prim-15 3.3840879806490216 False NC
ENSDARG00000007566 Prim-25 4.140498082591804 False NC
ENSDARG00000007566 Long-pec 4.275382172453709 False NC
ENSDARG00000007566 Protruding-mouth 4.315461575523694 False NC
ENSDARG00000007566 Day-4 4.183611879696626 False NC
ENSDARG00000007566 Day-5 4.1343323603152635 False NC
ENSDARG00000007576 1-cell 0.022965160336528206 False NC
ENSDARG00000007576 2-cell 0.01273309379862018 False NC
ENSDARG00000007576 128-cell 0.01581187546085974 False NC
ENSDARG00000007576 1k-cell 0.01854204677920508 False NC
ENSDARG00000007576 Dome 0.026764537003052275 False NC
ENSDARG00000007576 50pc-epiboly 0.042951342725849787 False NC
ENSDARG00000007576 Shield 0.05513844704285222 False NC
ENSDARG00000007576 75pc-epiboly 0.01482536331613995 False NC
ENSDARG00000007576 1-4-somites 0.02267116790728113 False NC
ENSDARG00000007576 14-19-somites 0.017092858751301135 False NC
ENSDARG00000007576 20-25-somites 0.036908164667628605 False NC
ENSDARG00000007576 Prim-5 1.28293353802407 False NC
ENSDARG00000007576 Prim-15 10.116204844225999 False NC
ENSDARG00000007576 Prim-25 24.792048958251193 False NC
ENSDARG00000007576 Long-pec 50.95797624812032 False NC
ENSDARG00000007576 Protruding-mouth 74.71127776969503 False NC
ENSDARG00000007576 Day-4 70.41750395270712 False NC
ENSDARG00000007576 Day-5 86.58999349742518 False NC
ENSDARG00000007582 1-cell 0.0 False NC
ENSDARG00000007582 2-cell 0.004247676016096183 False NC
ENSDARG00000007582 128-cell 0.006153860124749666 False NC
ENSDARG00000007582 1k-cell 0.005904345084830884 False NC
ENSDARG00000007582 Dome 0.004166620649857175 False NC
ENSDARG00000007582 50pc-epiboly 0.05014899515734459 False NC
ENSDARG00000007582 Shield 0.12272128022754392 False NC
ENSDARG00000007582 75pc-epiboly 0.39379684872841353 False NC
ENSDARG00000007582 1-4-somites 0.9203530719658154 False NC
ENSDARG00000007582 14-19-somites 1.1136132588175953 False NC
ENSDARG00000007582 20-25-somites 1.0670677361796883 False NC
ENSDARG00000007582 Prim-5 0.2554767571191796 False NC
ENSDARG00000007582 Prim-15 0.031101642873485484 False NC
ENSDARG00000007582 Prim-25 0.015657705271644763 False NC
ENSDARG00000007582 Long-pec 0.006800734065068985 False NC
ENSDARG00000007582 Protruding-mouth 0.03142009516194638 False NC
ENSDARG00000007582 Day-4 0.0316083563171534 False NC
ENSDARG00000007582 Day-5 0.025548487644073647 False NC
ENSDARG00000007597 1-cell 1.160422895236557 False NC
ENSDARG00000007597 2-cell 2.3933392001519507 False NC
ENSDARG00000007597 128-cell 3.3148183765064303 False NC
ENSDARG00000007597 1k-cell 3.572385486978547 False NC
ENSDARG00000007597 Dome 4.054586863021234 False NC
ENSDARG00000007597 50pc-epiboly 3.2596009455694483 False NC
ENSDARG00000007597 Shield 1.7954306985592225 False NC
ENSDARG00000007597 75pc-epiboly 0.7363935218905493 False NC
ENSDARG00000007597 1-4-somites 1.5707707311064127 False NC
ENSDARG00000007597 14-19-somites 1.6854673480440614 False NC
ENSDARG00000007597 20-25-somites 1.867545490740048 False NC
ENSDARG00000007597 Prim-5 1.5578559987550364 False NC
ENSDARG00000007597 Prim-15 1.5440284048247013 False NC
ENSDARG00000007597 Prim-25 1.4097607826100447 False NC
ENSDARG00000007597 Long-pec 1.5658870880653986 False NC
ENSDARG00000007597 Protruding-mouth 1.504999790072332 False NC
ENSDARG00000007597 Day-4 1.4400240332156469 False NC
ENSDARG00000007597 Day-5 1.2688397200873367 False NC
ENSDARG00000007601 1-cell 0.3089072764514662 False NC
ENSDARG00000007601 2-cell 0.2346285266932547 False NC
ENSDARG00000007601 128-cell 0.5127288833582673 False NC
ENSDARG00000007601 1k-cell 0.07287995937600371 False NC
ENSDARG00000007601 Dome 0.04371588523940091 False NC
ENSDARG00000007601 50pc-epiboly 0.07401222881722548 False NC
ENSDARG00000007601 Shield 0.1105061485388829 False NC
ENSDARG00000007601 75pc-epiboly 0.1642526381982823 False NC
ENSDARG00000007601 1-4-somites 0.378258695921892 False NC
ENSDARG00000007601 14-19-somites 0.36827969632939117 False NC
ENSDARG00000007601 20-25-somites 0.2862223072290992 False NC
ENSDARG00000007601 Prim-5 0.2264024950941675 False NC
ENSDARG00000007601 Prim-15 0.2436297480503984 False NC
ENSDARG00000007601 Prim-25 0.34788604559905567 False NC
ENSDARG00000007601 Long-pec 0.43791040998600766 False NC
ENSDARG00000007601 Protruding-mouth 0.43492613187715357 False NC
ENSDARG00000007601 Day-4 0.6549047323154038 False NC
ENSDARG00000007601 Day-5 0.5786789104938748 False NC
ENSDARG00000007603 1-cell 9.233774277912241 False NC
ENSDARG00000007603 2-cell 7.052843608548176 False NC
ENSDARG00000007603 128-cell 3.377739213217727 False NC
ENSDARG00000007603 1k-cell 1.8681217107667571 False NC
ENSDARG00000007603 Dome 0.49293313511797854 False NC
ENSDARG00000007603 50pc-epiboly 0.2579517330635336 False NC
ENSDARG00000007603 Shield 0.3155008204235802 False NC
ENSDARG00000007603 75pc-epiboly 0.6875723881735405 False NC
ENSDARG00000007603 1-4-somites 1.019584006762565 False NC
ENSDARG00000007603 14-19-somites 1.0624702016564997 False NC
ENSDARG00000007603 20-25-somites 1.4114459402352466 False NC
ENSDARG00000007603 Prim-5 1.8413299067730726 False NC
ENSDARG00000007603 Prim-15 1.8825287008705676 False NC
ENSDARG00000007603 Prim-25 1.3446743180084042 False NC
ENSDARG00000007603 Long-pec 1.7588112758902728 False NC
ENSDARG00000007603 Protruding-mouth 2.2012764613844373 False NC
ENSDARG00000007603 Day-4 2.7082949573256636 False NC
ENSDARG00000007603 Day-5 2.15442445863653 False NC
ENSDARG00000007614 1-cell 0.9470505714413967 False NC
ENSDARG00000007614 2-cell 1.2227204934922717 False NC
ENSDARG00000007614 128-cell 3.4921396474686874 False NC
ENSDARG00000007614 1k-cell 3.190666124029824 False NC
ENSDARG00000007614 Dome 3.5098660588258555 False NC
ENSDARG00000007614 50pc-epiboly 2.048491820990461 False NC
ENSDARG00000007614 Shield 1.6982676675522754 False NC
ENSDARG00000007614 75pc-epiboly 0.7565789280743511 False NC
ENSDARG00000007614 1-4-somites 0.23732755746188258 False NC
ENSDARG00000007614 14-19-somites 0.5568593083832519 False NC
ENSDARG00000007614 20-25-somites 0.8914807193729084 False NC
ENSDARG00000007614 Prim-5 0.9254756090252517 False NC
ENSDARG00000007614 Prim-15 0.8450028547977823 False NC
ENSDARG00000007614 Prim-25 0.8453412270464942 False NC
ENSDARG00000007614 Long-pec 0.9848222399059644 False NC
ENSDARG00000007614 Protruding-mouth 1.403042817919422 False NC
ENSDARG00000007614 Day-4 1.3317065817093474 False NC
ENSDARG00000007614 Day-5 1.0918645492549846 False NC
ENSDARG00000007624 1-cell 1.5039415512732843 False NC
ENSDARG00000007624 2-cell 2.0838667558381543 False NC
ENSDARG00000007624 128-cell 4.17876734127165 False NC
ENSDARG00000007624 1k-cell 4.904222810620664 False NC
ENSDARG00000007624 Dome 4.674013297781528 False NC
ENSDARG00000007624 50pc-epiboly 2.4589543353192824 False NC
ENSDARG00000007624 Shield 1.6128706917992695 False NC
ENSDARG00000007624 75pc-epiboly 1.8899852462088198 False NC
ENSDARG00000007624 1-4-somites 3.532797456368679 False NC
ENSDARG00000007624 14-19-somites 4.668546202731559 False NC
ENSDARG00000007624 20-25-somites 4.3829000910721 False NC
ENSDARG00000007624 Prim-5 3.8995507631789486 False NC
ENSDARG00000007624 Prim-15 2.683774114281434 False NC
ENSDARG00000007624 Prim-25 2.074275710406112 False NC
ENSDARG00000007624 Long-pec 1.32234221651279 False NC
ENSDARG00000007624 Protruding-mouth 0.8526246717656466 False NC
ENSDARG00000007624 Day-4 0.8239643494988302 False NC
ENSDARG00000007624 Day-5 0.7184023835159783 False NC
ENSDARG00000007630 1-cell 1.397561971276051 False NC
ENSDARG00000007630 2-cell 1.2191397333236822 False NC
ENSDARG00000007630 128-cell 5.165996835119728 False NC
ENSDARG00000007630 1k-cell 5.296114011175556 False NC
ENSDARG00000007630 Dome 5.962097363011831 False NC
ENSDARG00000007630 50pc-epiboly 2.5285268717739395 False NC
ENSDARG00000007630 Shield 1.3117122995948054 False NC
ENSDARG00000007630 75pc-epiboly 1.2815190395259473 False NC
ENSDARG00000007630 1-4-somites 1.9694301601172437 False NC
ENSDARG00000007630 14-19-somites 2.032940011451603 False NC
ENSDARG00000007630 20-25-somites 2.001805921143256 False NC
ENSDARG00000007630 Prim-5 1.6120612634159648 False NC
ENSDARG00000007630 Prim-15 1.198679061596072 False NC
ENSDARG00000007630 Prim-25 1.4138751059241 False NC
ENSDARG00000007630 Long-pec 1.305028544411719 False NC
ENSDARG00000007630 Protruding-mouth 1.1319025602832986 False NC
ENSDARG00000007630 Day-4 1.1798870346285049 False NC
ENSDARG00000007630 Day-5 1.3224394285304935 False NC
ENSDARG00000007639 1-cell 1.3987817419105084 False NC
ENSDARG00000007639 2-cell 1.3554844816938627 False NC
ENSDARG00000007639 128-cell 18.71849562754456 False NC
ENSDARG00000007639 1k-cell 21.693085445924794 False NC
ENSDARG00000007639 Dome 11.607288701643311 False NC
ENSDARG00000007639 50pc-epiboly 2.034072553757256 False NC
ENSDARG00000007639 Shield 1.2266246460009456 False NC
ENSDARG00000007639 75pc-epiboly 1.2252147226042605 False NC
ENSDARG00000007639 1-4-somites 1.8165891014793132 False NC
ENSDARG00000007639 14-19-somites 1.9376776915365508 False NC
ENSDARG00000007639 20-25-somites 2.385270918129452 False NC
ENSDARG00000007639 Prim-5 2.499587884895143 False NC
ENSDARG00000007639 Prim-15 2.891380767597486 False NC
ENSDARG00000007639 Prim-25 2.7276064828129147 False NC
ENSDARG00000007639 Long-pec 2.721210300564598 False NC
ENSDARG00000007639 Protruding-mouth 2.559965130407763 False NC
ENSDARG00000007639 Day-4 2.8573608664189547 False NC
ENSDARG00000007639 Day-5 3.8474416885920784 False NC
ENSDARG00000007654 1-cell 0.008296378627443753 False NC
ENSDARG00000007654 2-cell 0.015771253852719977 False NC
ENSDARG00000007654 128-cell 0.007616250221986512 False NC
ENSDARG00000007654 1k-cell 0.007307440964114778 False NC
ENSDARG00000007654 Dome 0.030940604569590423 False NC
ENSDARG00000007654 50pc-epiboly 0.01619120728990783 False NC
ENSDARG00000007654 Shield 0.02240918875614318 False NC
ENSDARG00000007654 75pc-epiboly 0.016067402825549755 False NC
ENSDARG00000007654 1-4-somites 0.007560157954139722 False NC
ENSDARG00000007654 14-19-somites 0.17783869946070915 False NC
ENSDARG00000007654 20-25-somites 1.059054435041273 False NC
ENSDARG00000007654 Prim-5 2.302495080653894 False NC
ENSDARG00000007654 Prim-15 4.47698204093715 False NC
ENSDARG00000007654 Prim-25 7.7486591165068806 False NC
ENSDARG00000007654 Long-pec 12.5242666925699 False NC
ENSDARG00000007654 Protruding-mouth 36.32295454697405 False NC
ENSDARG00000007654 Day-4 34.28562120414473 False NC
ENSDARG00000007654 Day-5 31.62609930680717 False NC
ENSDARG00000007655 1-cell 0.0 False NC
ENSDARG00000007655 2-cell 0.0 False NC
ENSDARG00000007655 128-cell 0.0 False NC
ENSDARG00000007655 1k-cell 0.0 False NC
ENSDARG00000007655 Dome 0.0069825015611045815 False NC
ENSDARG00000007655 50pc-epiboly 0.0 False NC
ENSDARG00000007655 Shield 0.0 False NC
ENSDARG00000007655 75pc-epiboly 0.0 False NC
ENSDARG00000007655 1-4-somites 0.013649071296780193 False NC
ENSDARG00000007655 14-19-somites 0.040133637137448094 False NC
ENSDARG00000007655 20-25-somites 0.006877739466001809 False NC
ENSDARG00000007655 Prim-5 0.10977763425937774 False NC
ENSDARG00000007655 Prim-15 0.44904005270371544 False NC
ENSDARG00000007655 Prim-25 0.7721903569949585 False NC
ENSDARG00000007655 Long-pec 2.0514237409573695 False NC
ENSDARG00000007655 Protruding-mouth 1.6398081071369184 False NC
ENSDARG00000007655 Day-4 1.384784015125924 False NC
ENSDARG00000007655 Day-5 1.1988098643470626 False NC
ENSDARG00000007657 1-cell 2.018753309505006 False NC
ENSDARG00000007657 2-cell 5.2752826883948565 False NC
ENSDARG00000007657 128-cell 9.105858875868405 False NC
ENSDARG00000007657 1k-cell 9.320510662021288 False NC
ENSDARG00000007657 Dome 2.775528132163348 False NC
ENSDARG00000007657 50pc-epiboly 2.134547103381256 False NC
ENSDARG00000007657 Shield 2.870188583546191 False NC
ENSDARG00000007657 75pc-epiboly 2.9818546297259694 False NC
ENSDARG00000007657 1-4-somites 2.2514619234433 False NC
ENSDARG00000007657 14-19-somites 2.308990811961229 False NC
ENSDARG00000007657 20-25-somites 1.9424975516001293 False NC
ENSDARG00000007657 Prim-5 1.4898782244647146 False NC
ENSDARG00000007657 Prim-15 1.30333502340399 False NC
ENSDARG00000007657 Prim-25 1.496051256559571 False NC
ENSDARG00000007657 Long-pec 1.0882264027397286 False NC
ENSDARG00000007657 Protruding-mouth 0.7565788418356275 False NC
ENSDARG00000007657 Day-4 0.7306675855639645 False NC
ENSDARG00000007657 Day-5 0.8543810368761857 False NC
ENSDARG00000007663 1-cell 0.0037828256807371278 False NC
ENSDARG00000007663 2-cell 0.0 False NC
ENSDARG00000007663 128-cell 0.006945427209733686 False NC
ENSDARG00000007663 1k-cell 0.0066638172100978565 False NC
ENSDARG00000007663 Dome 0.017634638979140038 False NC
ENSDARG00000007663 50pc-epiboly 0.014765120419117895 False NC
ENSDARG00000007663 Shield 0.01702952949270573 False NC
ENSDARG00000007663 75pc-epiboly 0.0036630550967250894 False NC
ENSDARG00000007663 1-4-somites 0.027577101714954432 False NC
ENSDARG00000007663 14-19-somites 0.26353445232735984 False NC
ENSDARG00000007663 20-25-somites 0.7712305457847165 False NC
ENSDARG00000007663 Prim-5 1.031364880349856 False NC
ENSDARG00000007663 Prim-15 1.482394059285394 False NC
ENSDARG00000007663 Prim-25 2.7757263689369625 False NC
ENSDARG00000007663 Long-pec 4.290609044969221 False NC
ENSDARG00000007663 Protruding-mouth 10.273744245011631 False NC
ENSDARG00000007663 Day-4 8.21778811257768 False NC
ENSDARG00000007663 Day-5 8.088153893950327 False NC
ENSDARG00000007671 1-cell 0.027753326575918596 False NC
ENSDARG00000007671 2-cell 0.08705157807567912 False NC
ENSDARG00000007671 128-cell 0.33121579419499364 False NC
ENSDARG00000007671 1k-cell 0.8115772812854987 False NC
ENSDARG00000007671 Dome 0.3053354948983697 False NC
ENSDARG00000007671 50pc-epiboly 0.14894928020089254 False NC
ENSDARG00000007671 Shield 0.06496877977831253 False NC
ENSDARG00000007671 75pc-epiboly 0.0537492197341668 False NC
ENSDARG00000007671 1-4-somites 0.6019138110392299 False NC
ENSDARG00000007671 14-19-somites 0.9072408555047977 False NC
ENSDARG00000007671 20-25-somites 1.2667367019485216 False NC
ENSDARG00000007671 Prim-5 1.6760822547957317 False NC
ENSDARG00000007671 Prim-15 1.5838297885866108 False NC
ENSDARG00000007671 Prim-25 1.1974259454206388 False NC
ENSDARG00000007671 Long-pec 1.0051805439745178 False NC
ENSDARG00000007671 Protruding-mouth 2.5004214930475106 False NC
ENSDARG00000007671 Day-4 4.6326046597752395 False NC
ENSDARG00000007671 Day-5 6.857428431923431 False NC
ENSDARG00000007678 1-cell 0.045324164928277275 False NC
ENSDARG00000007678 2-cell 0.06403810016545257 False NC
ENSDARG00000007678 128-cell 0.17992881079108383 False NC
ENSDARG00000007678 1k-cell 0.09602732813117298 False NC
ENSDARG00000007678 Dome 0.10278999304103216 False NC
ENSDARG00000007678 50pc-epiboly 0.13387725006556 False NC
ENSDARG00000007678 Shield 0.12463007220764769 False NC
ENSDARG00000007678 75pc-epiboly 0.30959626794894196 False NC
ENSDARG00000007678 1-4-somites 1.2357141316345754 False NC
ENSDARG00000007678 14-19-somites 1.3140066481183428 False NC
ENSDARG00000007678 20-25-somites 1.626714354871806 False NC
ENSDARG00000007678 Prim-5 1.261712788283861 False NC
ENSDARG00000007678 Prim-15 1.6657048868724957 False NC
ENSDARG00000007678 Prim-25 2.548179269236601 False NC
ENSDARG00000007678 Long-pec 4.042713475767195 False NC
ENSDARG00000007678 Protruding-mouth 5.906980366028583 False NC
ENSDARG00000007678 Day-4 5.978267839811684 False NC
ENSDARG00000007678 Day-5 6.095487494670069 False NC
ENSDARG00000007682 1-cell 0.33876245115683756 False NC
ENSDARG00000007682 2-cell 0.4406184476605093 False NC
ENSDARG00000007682 128-cell 0.8511334307708047 False NC
ENSDARG00000007682 1k-cell 1.083596285901176 False NC
ENSDARG00000007682 Dome 2.5018335123261393 False NC
ENSDARG00000007682 50pc-epiboly 2.0442791795878756 False NC
ENSDARG00000007682 Shield 1.5170147035136332 False NC
ENSDARG00000007682 75pc-epiboly 1.070435435490238 False NC
ENSDARG00000007682 1-4-somites 3.5906762125444756 False NC
ENSDARG00000007682 14-19-somites 9.323844738779412 False NC
ENSDARG00000007682 20-25-somites 10.151922042981935 False NC
ENSDARG00000007682 Prim-5 10.26239596158515 False NC
ENSDARG00000007682 Prim-15 9.31596266615133 False NC
ENSDARG00000007682 Prim-25 9.02233967285267 False NC
ENSDARG00000007682 Long-pec 12.028850370970469 False NC
ENSDARG00000007682 Protruding-mouth 25.76963064014484 False NC
ENSDARG00000007682 Day-4 23.34784587632375 False NC
ENSDARG00000007682 Day-5 18.83671242813958 False NC
ENSDARG00000007691 1-cell 1.102087657419316 False NC
ENSDARG00000007691 2-cell 3.198738174750747 False NC
ENSDARG00000007691 128-cell 5.438439775101761 False NC
ENSDARG00000007691 1k-cell 7.242646098948747 False NC
ENSDARG00000007691 Dome 5.672100190596078 False NC
ENSDARG00000007691 50pc-epiboly 3.347342871299366 False NC
ENSDARG00000007691 Shield 1.9792313365250966 False NC
ENSDARG00000007691 75pc-epiboly 1.6451377722036429 False NC
ENSDARG00000007691 1-4-somites 3.874453081094115 False NC
ENSDARG00000007691 14-19-somites 3.734136717241204 False NC
ENSDARG00000007691 20-25-somites 3.7228568499254857 False NC
ENSDARG00000007691 Prim-5 3.075025499676025 False NC
ENSDARG00000007691 Prim-15 2.9041312481710326 False NC
ENSDARG00000007691 Prim-25 3.300865657289362 False NC
ENSDARG00000007691 Long-pec 3.0934835847423034 False NC
ENSDARG00000007691 Protruding-mouth 3.009199604261531 False NC
ENSDARG00000007691 Day-4 2.854074791653692 False NC
ENSDARG00000007691 Day-5 2.9695295592387163 False NC
ENSDARG00000007693 1-cell 3.769500997415227 False NC
ENSDARG00000007693 2-cell 1.622433470448156 False NC
ENSDARG00000007693 128-cell 6.20274943742113 False NC
ENSDARG00000007693 1k-cell 6.8783945629884276 False NC
ENSDARG00000007693 Dome 5.914977370009597 False NC
ENSDARG00000007693 50pc-epiboly 8.348996779718343 False NC
ENSDARG00000007693 Shield 7.306509501494825 False NC
ENSDARG00000007693 75pc-epiboly 5.702502076195434 False NC
ENSDARG00000007693 1-4-somites 5.126568701185613 False NC
ENSDARG00000007693 14-19-somites 5.475726232167507 False NC
ENSDARG00000007693 20-25-somites 5.395142987444061 False NC
ENSDARG00000007693 Prim-5 5.52544077872407 False NC
ENSDARG00000007693 Prim-15 5.444779373858263 False NC
ENSDARG00000007693 Prim-25 5.994823930325955 False NC
ENSDARG00000007693 Long-pec 7.1000908055434575 False NC
ENSDARG00000007693 Protruding-mouth 8.722267286271755 False NC
ENSDARG00000007693 Day-4 11.05260066415536 False NC
ENSDARG00000007693 Day-5 15.467138568446355 False NC
ENSDARG00000007697 1-cell 0.013311141736155479 False NC
ENSDARG00000007697 2-cell 0.12652110325341287 False NC
ENSDARG00000007697 128-cell 0.0855393582294684 False NC
ENSDARG00000007697 1k-cell 0.32828428276458116 False NC
ENSDARG00000007697 Dome 0.35990969519241467 False NC
ENSDARG00000007697 50pc-epiboly 0.5065713082149845 False NC
ENSDARG00000007697 Shield 0.3355750434966739 False NC
ENSDARG00000007697 75pc-epiboly 0.3093525297439751 False NC
ENSDARG00000007697 1-4-somites 0.2062084863895405 False NC
ENSDARG00000007697 14-19-somites 1.3672238199478253 False NC
ENSDARG00000007697 20-25-somites 7.139093565709876 False NC
ENSDARG00000007697 Prim-5 20.877675901801457 False NC
ENSDARG00000007697 Prim-15 45.02266366492468 False NC
ENSDARG00000007697 Prim-25 103.22982986557822 False NC
ENSDARG00000007697 Long-pec 127.9814422830353 False NC
ENSDARG00000007697 Protruding-mouth 136.7852053254547 False NC
ENSDARG00000007697 Day-4 78.88301016322947 False NC
ENSDARG00000007697 Day-5 56.49561571283802 False NC
ENSDARG00000007708 1-cell 0.3344968491357487 False NC
ENSDARG00000007708 2-cell 4.953442739216405 False NC
ENSDARG00000007708 128-cell 4.599985728952686 False NC
ENSDARG00000007708 1k-cell 4.1424197460525045 False NC
ENSDARG00000007708 Dome 7.148038525825159 False NC
ENSDARG00000007708 50pc-epiboly 19.042287999047975 False NC
ENSDARG00000007708 Shield 24.84030931762003 False NC
ENSDARG00000007708 75pc-epiboly 32.04079336899029 False NC
ENSDARG00000007708 1-4-somites 36.010678394054935 False NC
ENSDARG00000007708 14-19-somites 45.34538020382461 False NC
ENSDARG00000007708 20-25-somites 37.225273592630074 False NC
ENSDARG00000007708 Prim-5 39.76780771482427 False NC
ENSDARG00000007708 Prim-15 42.712312760858765 False NC
ENSDARG00000007708 Prim-25 31.944548459927297 False NC
ENSDARG00000007708 Long-pec 39.50758087832325 False NC
ENSDARG00000007708 Protruding-mouth 31.097187436968795 False NC
ENSDARG00000007708 Day-4 41.91639350635374 False NC
ENSDARG00000007708 Day-5 66.27228444776041 False NC
ENSDARG00000007709 1-cell 0.0 False NC
ENSDARG00000007709 2-cell 0.01836190961729451 False NC
ENSDARG00000007709 128-cell 0.0 False NC
ENSDARG00000007709 1k-cell 0.0 False NC
ENSDARG00000007709 Dome 0.0 False NC
ENSDARG00000007709 50pc-epiboly 0.0 False NC
ENSDARG00000007709 Shield 0.0 False NC
ENSDARG00000007709 75pc-epiboly 0.0 False NC
ENSDARG00000007709 1-4-somites 0.03872890061298117 False NC
ENSDARG00000007709 14-19-somites 0.03450854485476402 False NC
ENSDARG00000007709 20-25-somites 0.056772115830694844 False NC
ENSDARG00000007709 Prim-5 0.11326956695947724 False NC
ENSDARG00000007709 Prim-15 0.09928363562335771 False NC
ENSDARG00000007709 Prim-25 0.08895786727642707 False NC
ENSDARG00000007709 Long-pec 0.13327230444346422 False NC
ENSDARG00000007709 Protruding-mouth 0.42687291314702003 False NC
ENSDARG00000007709 Day-4 0.413814967072633 False NC
ENSDARG00000007709 Day-5 0.35782993387735135 False NC
ENSDARG00000007711 1-cell 6.701653462023016 False NC
ENSDARG00000007711 2-cell 9.055335396548069 False NC
ENSDARG00000007711 128-cell 7.601845574827538 False NC
ENSDARG00000007711 1k-cell 7.023830840283341 False NC
ENSDARG00000007711 Dome 6.494494906482764 False NC
ENSDARG00000007711 50pc-epiboly 1.71087823660791 False NC
ENSDARG00000007711 Shield 0.6086205757827873 False NC
ENSDARG00000007711 75pc-epiboly 0.567636673123965 False NC
ENSDARG00000007711 1-4-somites 0.8566090384097471 False NC
ENSDARG00000007711 14-19-somites 0.9244914185167052 False NC
ENSDARG00000007711 20-25-somites 1.551976862110843 False NC
ENSDARG00000007711 Prim-5 2.0126893976848415 False NC
ENSDARG00000007711 Prim-15 2.007312318284066 False NC
ENSDARG00000007711 Prim-25 1.5489746598927865 False NC
ENSDARG00000007711 Long-pec 1.7251903821523435 False NC
ENSDARG00000007711 Protruding-mouth 1.718585286595755 False NC
ENSDARG00000007711 Day-4 1.472751852152366 False NC
ENSDARG00000007711 Day-5 1.0989633362431566 False NC
ENSDARG00000007715 1-cell 0.016921433987624725 False NC
ENSDARG00000007715 2-cell 0.022517121031778477 False NC
ENSDARG00000007715 128-cell 0.09009854909971245 False NC
ENSDARG00000007715 1k-cell 0.1073115361782846 False NC
ENSDARG00000007715 Dome 0.1135925634894889 False NC
ENSDARG00000007715 50pc-epiboly 0.09576919366318361 False NC
ENSDARG00000007715 Shield 0.1432126343972993 False NC
ENSDARG00000007715 75pc-epiboly 0.022939942344967525 False NC
ENSDARG00000007715 1-4-somites 0.018503791039692432 False NC
ENSDARG00000007715 14-19-somites 0.01813614076999178 False NC
ENSDARG00000007715 20-25-somites 0.0 False NC
ENSDARG00000007715 Prim-5 0.006614377266651232 False NC
ENSDARG00000007715 Prim-15 0.0 False NC
ENSDARG00000007715 Prim-25 0.12535025783207465 False NC
ENSDARG00000007715 Long-pec 1.517575269927405 False NC
ENSDARG00000007715 Protruding-mouth 4.707850545113187 False NC
ENSDARG00000007715 Day-4 4.308616650615542 False NC
ENSDARG00000007715 Day-5 4.755656886520543 False NC
ENSDARG00000007720 1-cell 19.0314736064174 False NC
ENSDARG00000007720 2-cell 19.018178369272288 False NC
ENSDARG00000007720 128-cell 10.042051959575826 False NC
ENSDARG00000007720 1k-cell 11.619492300667817 False NC
ENSDARG00000007720 Dome 12.646540804815826 False NC
ENSDARG00000007720 50pc-epiboly 10.877586931808143 False NC
ENSDARG00000007720 Shield 4.952045636991196 False NC
ENSDARG00000007720 75pc-epiboly 2.296683519088182 False NC
ENSDARG00000007720 1-4-somites 3.5065332934509277 False NC
ENSDARG00000007720 14-19-somites 4.145418369344356 False NC
ENSDARG00000007720 20-25-somites 3.7854846471517916 False NC
ENSDARG00000007720 Prim-5 3.196891021882773 False NC
ENSDARG00000007720 Prim-15 2.845939388660074 False NC
ENSDARG00000007720 Prim-25 3.2912315276622763 False NC
ENSDARG00000007720 Long-pec 2.1033658044667938 False NC
ENSDARG00000007720 Protruding-mouth 2.3205996375461218 False NC
ENSDARG00000007720 Day-4 2.4006139255844987 False NC
ENSDARG00000007720 Day-5 1.7720530482222254 False NC
ENSDARG00000007722 1-cell 1.1091694294685537 False NC
ENSDARG00000007722 2-cell 1.7284347754193121 False NC
ENSDARG00000007722 128-cell 5.322821448772602 False NC
ENSDARG00000007722 1k-cell 5.463401748278224 False NC
ENSDARG00000007722 Dome 5.068603441841474 False NC
ENSDARG00000007722 50pc-epiboly 1.2681344200752336 False NC
ENSDARG00000007722 Shield 0.5614739114615854 False NC
ENSDARG00000007722 75pc-epiboly 0.3411149960557161 False NC
ENSDARG00000007722 1-4-somites 0.9630243090461852 False NC
ENSDARG00000007722 14-19-somites 1.024673443460884 False NC
ENSDARG00000007722 20-25-somites 1.2109791290273337 False NC
ENSDARG00000007722 Prim-5 1.0559895835884932 False NC
ENSDARG00000007722 Prim-15 1.0754511226386838 False NC
ENSDARG00000007722 Prim-25 1.2199394715994525 False NC
ENSDARG00000007722 Long-pec 0.9514128395668248 False NC
ENSDARG00000007722 Protruding-mouth 1.023202229404254 False NC
ENSDARG00000007722 Day-4 1.0485728639125234 False NC
ENSDARG00000007722 Day-5 1.202889446511624 False NC
ENSDARG00000007723 1-cell 0.0 False NC
ENSDARG00000007723 2-cell 0.007201591062377495 False NC
ENSDARG00000007723 128-cell 0.013911162686162501 False NC
ENSDARG00000007723 1k-cell 0.006673559632919638 False NC
ENSDARG00000007723 Dome 0.22605338387295298 False NC
ENSDARG00000007723 50pc-epiboly 0.8576289974437923 False NC
ENSDARG00000007723 Shield 1.4598589054594928 False NC
ENSDARG00000007723 75pc-epiboly 3.257548471105172 False NC
ENSDARG00000007723 1-4-somites 3.0172030383271324 False NC
ENSDARG00000007723 14-19-somites 2.5512241206057524 False NC
ENSDARG00000007723 20-25-somites 2.83197961134885 False NC
ENSDARG00000007723 Prim-5 3.2133818071978952 False NC
ENSDARG00000007723 Prim-15 2.7419766125519067 False NC
ENSDARG00000007723 Prim-25 2.662221941055179 False NC
ENSDARG00000007723 Long-pec 2.6672951828765834 False NC
ENSDARG00000007723 Protruding-mouth 2.556971019144128 False NC
ENSDARG00000007723 Day-4 2.7177487070258084 False NC
ENSDARG00000007723 Day-5 2.7115436651850082 False NC
ENSDARG00000007727 1-cell 0.003162614635441334 False NC
ENSDARG00000007727 2-cell 0.0 False NC
ENSDARG00000007727 128-cell 0.0029033468096018563 False NC
ENSDARG00000007727 1k-cell 0.0 False NC
ENSDARG00000007727 Dome 0.0029486723435421303 False NC
ENSDARG00000007727 50pc-epiboly 0.0061721567252415125 False NC
ENSDARG00000007727 Shield 0.02847492522987003 False NC
ENSDARG00000007727 75pc-epiboly 0.015312404849003374 False NC
ENSDARG00000007727 1-4-somites 0.02017374939837365 False NC
ENSDARG00000007727 14-19-somites 0.05084464851343099 False NC
ENSDARG00000007727 20-25-somites 0.1452215940949934 False NC
ENSDARG00000007727 Prim-5 0.27815097891269513 False NC
ENSDARG00000007727 Prim-15 0.3284613415852486 False NC
ENSDARG00000007727 Prim-25 0.27860268419880196 False NC
ENSDARG00000007727 Long-pec 0.2791427422940907 False NC
ENSDARG00000007727 Protruding-mouth 0.3240053507200386 False NC
ENSDARG00000007727 Day-4 0.5144845092411845 False NC
ENSDARG00000007727 Day-5 0.491786559717965 False NC
ENSDARG00000007734 1-cell 2.7454964392153935 False NC
ENSDARG00000007734 2-cell 2.515662680180367 False NC
ENSDARG00000007734 128-cell 3.1887176414347222 False NC
ENSDARG00000007734 1k-cell 3.9250440542828384 False NC
ENSDARG00000007734 Dome 1.5319841953543756 False NC
ENSDARG00000007734 50pc-epiboly 0.31965991890653817 False NC
ENSDARG00000007734 Shield 0.26685671399706823 False NC
ENSDARG00000007734 75pc-epiboly 0.478341091142579 False NC
ENSDARG00000007734 1-4-somites 0.696540867187459 False NC
ENSDARG00000007734 14-19-somites 0.6455475399626852 False NC
ENSDARG00000007734 20-25-somites 0.8213539085632767 False NC
ENSDARG00000007734 Prim-5 0.5284599854434046 False NC
ENSDARG00000007734 Prim-15 0.5678758315821617 False NC
ENSDARG00000007734 Prim-25 0.6194271992514289 False NC
ENSDARG00000007734 Long-pec 0.49587889818578584 False NC
ENSDARG00000007734 Protruding-mouth 0.4700404202655055 False NC
ENSDARG00000007734 Day-4 0.42557110376576723 False NC
ENSDARG00000007734 Day-5 0.3448310992505999 False NC
ENSDARG00000007737 1-cell 0.17476556517231712 False NC
ENSDARG00000007737 2-cell 0.2587528866536723 False NC
ENSDARG00000007737 128-cell 6.050381445802278 False NC
ENSDARG00000007737 1k-cell 7.424322108044043 False NC
ENSDARG00000007737 Dome 4.032842944439679 False NC
ENSDARG00000007737 50pc-epiboly 1.1707964892649758 False NC
ENSDARG00000007737 Shield 1.0742297884276824 False NC
ENSDARG00000007737 75pc-epiboly 0.9795940533310799 False NC
ENSDARG00000007737 1-4-somites 1.231178096505675 False NC
ENSDARG00000007737 14-19-somites 1.2727551021643289 False NC
ENSDARG00000007737 20-25-somites 1.1975651982254354 False NC
ENSDARG00000007737 Prim-5 1.238185401475292 False NC
ENSDARG00000007737 Prim-15 1.2810579380172515 False NC
ENSDARG00000007737 Prim-25 1.5341708003127519 False NC
ENSDARG00000007737 Long-pec 1.8480453330893858 False NC
ENSDARG00000007737 Protruding-mouth 3.70309525792253 False NC
ENSDARG00000007737 Day-4 3.9222444484472865 False NC
ENSDARG00000007737 Day-5 3.400848328346433 False NC
ENSDARG00000007739 1-cell 0.05028813007384236 False NC
ENSDARG00000007739 2-cell 0.05974797113206989 False NC
ENSDARG00000007739 128-cell 0.11541390498115411 False NC
ENSDARG00000007739 1k-cell 0.10335203295661204 False NC
ENSDARG00000007739 Dome 0.06642222239744014 False NC
ENSDARG00000007739 50pc-epiboly 0.07769597395747416 False NC
ENSDARG00000007739 Shield 0.1320591815377746 False NC
ENSDARG00000007739 75pc-epiboly 0.10550783494232967 False NC
ENSDARG00000007739 1-4-somites 0.09928871594541883 False NC
ENSDARG00000007739 14-19-somites 0.04865797839467427 False NC
ENSDARG00000007739 20-25-somites 0.6427108493118865 False NC
ENSDARG00000007739 Prim-5 12.084961115903031 False NC
ENSDARG00000007739 Prim-15 16.381826638941792 False NC
ENSDARG00000007739 Prim-25 7.966463185172043 False NC
ENSDARG00000007739 Long-pec 12.580271613803706 False NC
ENSDARG00000007739 Protruding-mouth 9.861937906557108 False NC
ENSDARG00000007739 Day-4 9.976074360958776 False NC
ENSDARG00000007739 Day-5 10.488695399275462 False NC
ENSDARG00000007743 1-cell 1.0772316518147735 False NC
ENSDARG00000007743 2-cell 1.0717998419528985 False NC
ENSDARG00000007743 128-cell 1.6829012149743896 False NC
ENSDARG00000007743 1k-cell 1.4925951518055287 False NC
ENSDARG00000007743 Dome 0.7106873833643543 False NC
ENSDARG00000007743 50pc-epiboly 0.3872703231485207 False NC
ENSDARG00000007743 Shield 0.4424089598680391 False NC
ENSDARG00000007743 75pc-epiboly 0.5368127096367628 False NC
ENSDARG00000007743 1-4-somites 0.29850983481159143 False NC
ENSDARG00000007743 14-19-somites 0.1913015021413855 False NC
ENSDARG00000007743 20-25-somites 0.242983735623837 False NC
ENSDARG00000007743 Prim-5 0.27086786125847107 False NC
ENSDARG00000007743 Prim-15 0.18211386485694506 False NC
ENSDARG00000007743 Prim-25 0.19549292149127295 False NC
ENSDARG00000007743 Long-pec 0.2236875698090559 False NC
ENSDARG00000007743 Protruding-mouth 0.31636522073515705 False NC
ENSDARG00000007743 Day-4 0.3691825280381944 False NC
ENSDARG00000007743 Day-5 0.3961568369736849 False NC
ENSDARG00000007744 1-cell 0.4400875664580388 False NC
ENSDARG00000007744 2-cell 0.5253834653577407 False NC
ENSDARG00000007744 128-cell 2.8409958589597815 False NC
ENSDARG00000007744 1k-cell 2.462217080434866 False NC
ENSDARG00000007744 Dome 3.558267616187675 False NC
ENSDARG00000007744 50pc-epiboly 9.516330753823114 False NC
ENSDARG00000007744 Shield 14.169447779943017 False NC
ENSDARG00000007744 75pc-epiboly 18.021185910710386 False NC
ENSDARG00000007744 1-4-somites 21.797010512943153 False NC
ENSDARG00000007744 14-19-somites 17.329497304236604 False NC
ENSDARG00000007744 20-25-somites 13.401966861353007 False NC
ENSDARG00000007744 Prim-5 10.737783949016052 False NC
ENSDARG00000007744 Prim-15 5.861728929449244 False NC
ENSDARG00000007744 Prim-25 4.712125415874074 False NC
ENSDARG00000007744 Long-pec 2.778878089678102 False NC
ENSDARG00000007744 Protruding-mouth 3.4371705731915094 False NC
ENSDARG00000007744 Day-4 3.5858305965448904 False NC
ENSDARG00000007744 Day-5 4.2147055422951825 False NC
ENSDARG00000007745 1-cell 2.3801462858846323 False NC
ENSDARG00000007745 2-cell 5.625948324380308 False NC
ENSDARG00000007745 128-cell 3.659105924115201 False NC
ENSDARG00000007745 1k-cell 4.087520771261015 False NC
ENSDARG00000007745 Dome 3.9026812571527616 False NC
ENSDARG00000007745 50pc-epiboly 5.029632140650962 False NC
ENSDARG00000007745 Shield 5.489865042338307 False NC
ENSDARG00000007745 75pc-epiboly 6.424545954410563 False NC
ENSDARG00000007745 1-4-somites 7.008830813589522 False NC
ENSDARG00000007745 14-19-somites 7.0219188124494 False NC
ENSDARG00000007745 20-25-somites 8.29863360513413 False NC
ENSDARG00000007745 Prim-5 8.539243626700637 False NC
ENSDARG00000007745 Prim-15 8.512204987545857 False NC
ENSDARG00000007745 Prim-25 8.398149423987858 False NC
ENSDARG00000007745 Long-pec 8.127259695448865 False NC
ENSDARG00000007745 Protruding-mouth 11.508027863156126 False NC
ENSDARG00000007745 Day-4 9.372124775159772 False NC
ENSDARG00000007745 Day-5 6.061542036346329 False NC
ENSDARG00000007751 1-cell 22.816239483204093 False NC
ENSDARG00000007751 2-cell 18.736277310771992 False NC
ENSDARG00000007751 128-cell 10.996622434228595 False NC
ENSDARG00000007751 1k-cell 9.048088821923702 False NC
ENSDARG00000007751 Dome 6.287689447966767 False NC
ENSDARG00000007751 50pc-epiboly 2.843925768792401 False NC
ENSDARG00000007751 Shield 0.8845333268439877 False NC
ENSDARG00000007751 75pc-epiboly 0.35652304834737447 False NC
ENSDARG00000007751 1-4-somites 0.06975907529360251 False NC
ENSDARG00000007751 14-19-somites 0.04069823695649778 False NC
ENSDARG00000007751 20-25-somites 0.045194730662172736 False NC
ENSDARG00000007751 Prim-5 0.06590261541798612 False NC
ENSDARG00000007751 Prim-15 0.12880102131395973 False NC
ENSDARG00000007751 Prim-25 0.12954594277151904 False NC
ENSDARG00000007751 Long-pec 0.12759070051222157 False NC
ENSDARG00000007751 Protruding-mouth 0.1958838500137335 False NC
ENSDARG00000007751 Day-4 0.1233911672924843 False NC
ENSDARG00000007751 Day-5 0.09794864853799332 False NC
ENSDARG00000007753 1-cell 0.0 False NC
ENSDARG00000007753 2-cell 0.01396754712665276 False NC
ENSDARG00000007753 128-cell 0.01011780688752556 False NC
ENSDARG00000007753 1k-cell 0.019415138516187754 False NC
ENSDARG00000007753 Dome 0.013701014405343206 False NC
ENSDARG00000007753 50pc-epiboly 0.0107546038969591 False NC
ENSDARG00000007753 Shield 0.0 False NC
ENSDARG00000007753 75pc-epiboly 0.003557456627490576 False NC
ENSDARG00000007753 1-4-somites 0.026782109652283247 False NC
ENSDARG00000007753 14-19-somites 0.05249995633102851 False NC
ENSDARG00000007753 20-25-somites 0.08097270584926136 False NC
ENSDARG00000007753 Prim-5 0.12565284979972252 False NC
ENSDARG00000007753 Prim-15 0.35794816110491123 False NC
ENSDARG00000007753 Prim-25 0.22801348310040717 False NC
ENSDARG00000007753 Long-pec 0.5963391005009451 False NC
ENSDARG00000007753 Protruding-mouth 1.4870421266732994 False NC
ENSDARG00000007753 Day-4 1.6295855402517674 False NC
ENSDARG00000007753 Day-5 2.003652217440939 False NC
ENSDARG00000007755 1-cell 1.4720423465498236 False NC
ENSDARG00000007755 2-cell 4.700555099084668 False NC
ENSDARG00000007755 128-cell 8.50297620527822 False NC
ENSDARG00000007755 1k-cell 7.662893549905401 False NC
ENSDARG00000007755 Dome 8.612588835123898 False NC
ENSDARG00000007755 50pc-epiboly 12.128859217902866 False NC
ENSDARG00000007755 Shield 13.827017772477996 False NC
ENSDARG00000007755 75pc-epiboly 14.510608235607815 False NC
ENSDARG00000007755 1-4-somites 12.140543992425098 False NC
ENSDARG00000007755 14-19-somites 10.333429569643778 False NC
ENSDARG00000007755 20-25-somites 10.731424689731977 False NC
ENSDARG00000007755 Prim-5 9.115934748898729 False NC
ENSDARG00000007755 Prim-15 6.76487711010131 False NC
ENSDARG00000007755 Prim-25 7.210656448857963 False NC
ENSDARG00000007755 Long-pec 5.050770140088564 False NC
ENSDARG00000007755 Protruding-mouth 3.5800023001888563 False NC
ENSDARG00000007755 Day-4 2.5820160131352123 False NC
ENSDARG00000007755 Day-5 2.203168396138256 False NC
ENSDARG00000007760 1-cell 0.4073558134802514 False NC
ENSDARG00000007760 2-cell 1.0260474728121314 False NC
ENSDARG00000007760 128-cell 2.355955634169882 False NC
ENSDARG00000007760 1k-cell 1.6504732948573373 False NC
ENSDARG00000007760 Dome 0.5317190184417735 False NC
ENSDARG00000007760 50pc-epiboly 0.19874883708266772 False NC
ENSDARG00000007760 Shield 0.4645715137416211 False NC
ENSDARG00000007760 75pc-epiboly 0.834936623946548 False NC
ENSDARG00000007760 1-4-somites 1.7694203046866996 False NC
ENSDARG00000007760 14-19-somites 2.1890533101703458 False NC
ENSDARG00000007760 20-25-somites 2.8244623452109816 False NC
ENSDARG00000007760 Prim-5 3.3106633476713725 False NC
ENSDARG00000007760 Prim-15 2.638733587311974 False NC
ENSDARG00000007760 Prim-25 2.55544689914655 False NC
ENSDARG00000007760 Long-pec 2.2798772960396283 False NC
ENSDARG00000007760 Protruding-mouth 2.4276071079447585 False NC
ENSDARG00000007760 Day-4 2.538192420594471 False NC
ENSDARG00000007760 Day-5 2.4918343679395667 False NC
ENSDARG00000007764 1-cell 45.391349074635016 False NC
ENSDARG00000007764 2-cell 42.341794749194264 False NC
ENSDARG00000007764 128-cell 25.676830607797775 False NC
ENSDARG00000007764 1k-cell 25.55452385588324 False NC
ENSDARG00000007764 Dome 6.33983927098559 False NC
ENSDARG00000007764 50pc-epiboly 1.343103917412215 False NC
ENSDARG00000007764 Shield 0.8378699184982972 False NC
ENSDARG00000007764 75pc-epiboly 0.8131125698281689 False NC
ENSDARG00000007764 1-4-somites 1.6565838314432888 False NC
ENSDARG00000007764 14-19-somites 2.2267464774345367 False NC
ENSDARG00000007764 20-25-somites 2.659272603262755 False NC
ENSDARG00000007764 Prim-5 2.300978333055358 False NC
ENSDARG00000007764 Prim-15 2.168872026752125 False NC
ENSDARG00000007764 Prim-25 3.0460252241454535 False NC
ENSDARG00000007764 Long-pec 2.8323201946885437 False NC
ENSDARG00000007764 Protruding-mouth 2.56495392659731 False NC
ENSDARG00000007764 Day-4 2.3485307931872916 False NC
ENSDARG00000007764 Day-5 2.132998566225979 False NC
ENSDARG00000007769 1-cell 0.0 False NC
ENSDARG00000007769 2-cell 0.0 False NC
ENSDARG00000007769 128-cell 0.0 False NC
ENSDARG00000007769 1k-cell 0.0 False NC
ENSDARG00000007769 Dome 0.0 False NC
ENSDARG00000007769 50pc-epiboly 0.007662202641739212 False NC
ENSDARG00000007769 Shield 0.07069834971214196 False NC
ENSDARG00000007769 75pc-epiboly 0.03801807183722252 False NC
ENSDARG00000007769 1-4-somites 0.0071554222252817375 False NC
ENSDARG00000007769 14-19-somites 0.01051987761330079 False NC
ENSDARG00000007769 20-25-somites 0.0036056028109645844 False NC
ENSDARG00000007769 Prim-5 0.0038366728741156264 False NC
ENSDARG00000007769 Prim-15 0.008407351636119349 False NC
ENSDARG00000007769 Prim-25 0.011790726545465828 False NC
ENSDARG00000007769 Long-pec 0.007966247074873738 False NC
ENSDARG00000007769 Protruding-mouth 0.04337718693190931 False NC
ENSDARG00000007769 Day-4 0.4165358773764267 False NC
ENSDARG00000007769 Day-5 0.11222624812339925 False NC
ENSDARG00000007774 1-cell 4.468288422301437 False NC
ENSDARG00000007774 2-cell 6.927030403124354 False NC
ENSDARG00000007774 128-cell 10.002696100969123 False NC
ENSDARG00000007774 1k-cell 15.20246457108075 False NC
ENSDARG00000007774 Dome 10.894033116973114 False NC
ENSDARG00000007774 50pc-epiboly 9.326533543428464 False NC
ENSDARG00000007774 Shield 8.440557175725326 False NC
ENSDARG00000007774 75pc-epiboly 6.9105636152643175 False NC
ENSDARG00000007774 1-4-somites 12.999188108017208 False NC
ENSDARG00000007774 14-19-somites 10.635208238774476 False NC
ENSDARG00000007774 20-25-somites 12.281289033634101 False NC
ENSDARG00000007774 Prim-5 9.176645379910862 False NC
ENSDARG00000007774 Prim-15 8.306222221971765 False NC
ENSDARG00000007774 Prim-25 9.129356609025129 False NC
ENSDARG00000007774 Long-pec 7.902745638149845 False NC
ENSDARG00000007774 Protruding-mouth 7.559897025735426 False NC
ENSDARG00000007774 Day-4 8.265115585576392 False NC
ENSDARG00000007774 Day-5 8.105126821436647 False NC
ENSDARG00000007783 1-cell 0.362710012294445 False NC
ENSDARG00000007783 2-cell 0.16878499354068896 False NC
ENSDARG00000007783 128-cell 0.09191509168264209 False NC
ENSDARG00000007783 1k-cell 0.11148331379979629 False NC
ENSDARG00000007783 Dome 0.017613211714280815 False NC
ENSDARG00000007783 50pc-epiboly 0.001843397476384403 False NC
ENSDARG00000007783 Shield 0.0 False NC
ENSDARG00000007783 75pc-epiboly 0.0 False NC
ENSDARG00000007783 1-4-somites 0.0034429492116786974 False NC
ENSDARG00000007783 14-19-somites 0.005061812314540842 False NC
ENSDARG00000007783 20-25-somites 0.005204685467103192 False NC
ENSDARG00000007783 Prim-5 0.012922548246717517 False NC
ENSDARG00000007783 Prim-15 0.022249346128150597 False NC
ENSDARG00000007783 Prim-25 0.013237705137315217 False NC
ENSDARG00000007783 Long-pec 0.009582727344015794 False NC
ENSDARG00000007783 Protruding-mouth 0.02276907017568022 False NC
ENSDARG00000007783 Day-4 0.034358244910480465 False NC
ENSDARG00000007783 Day-5 0.0475195661555798 False NC
ENSDARG00000007786 1-cell 0.7915784965605147 False NC
ENSDARG00000007786 2-cell 2.059955893597139 False NC
ENSDARG00000007786 128-cell 5.333169293824053 False NC
ENSDARG00000007786 1k-cell 5.432765425451732 False NC
ENSDARG00000007786 Dome 4.541725297395231 False NC
ENSDARG00000007786 50pc-epiboly 1.8881427815335425 False NC
ENSDARG00000007786 Shield 0.9726099337683447 False NC
ENSDARG00000007786 75pc-epiboly 1.44131175737982 False NC
ENSDARG00000007786 1-4-somites 4.568447511091757 False NC
ENSDARG00000007786 14-19-somites 3.7042054697904554 False NC
ENSDARG00000007786 20-25-somites 4.641342814260468 False NC
ENSDARG00000007786 Prim-5 3.795000395900689 False NC
ENSDARG00000007786 Prim-15 3.095573701633291 False NC
ENSDARG00000007786 Prim-25 3.5805224597423297 False NC
ENSDARG00000007786 Long-pec 3.1779709936552436 False NC
ENSDARG00000007786 Protruding-mouth 4.56649654593886 False NC
ENSDARG00000007786 Day-4 3.6892141938066816 False NC
ENSDARG00000007786 Day-5 2.942144418165607 False NC
ENSDARG00000007787 1-cell 0.0 False NC
ENSDARG00000007787 2-cell 0.006650614248424222 False NC
ENSDARG00000007787 128-cell 0.019270278464450126 False NC
ENSDARG00000007787 1k-cell 0.01848894378949293 False NC
ENSDARG00000007787 Dome 0.03914223197350076 False NC
ENSDARG00000007787 50pc-epiboly 0.03413852662161034 False NC
ENSDARG00000007787 Shield 0.012599705889292628 False NC
ENSDARG00000007787 75pc-epiboly 0.0 False NC
ENSDARG00000007787 1-4-somites 0.0 False NC
ENSDARG00000007787 14-19-somites 0.0 False NC
ENSDARG00000007787 20-25-somites 0.038554960750908425 False NC
ENSDARG00000007787 Prim-5 0.020512904475469683 False NC
ENSDARG00000007787 Prim-15 0.06742529529957102 False NC
ENSDARG00000007787 Prim-25 0.021013176021622264 False NC
ENSDARG00000007787 Long-pec 0.03549318003656615 False NC
ENSDARG00000007787 Protruding-mouth 0.07730587770043243 False NC
ENSDARG00000007787 Day-4 0.035349579409597744 False NC
ENSDARG00000007787 Day-5 0.05600200896454775 False NC
ENSDARG00000007788 1-cell 8.393570974187742 False NC
ENSDARG00000007788 2-cell 12.478916992887724 False NC
ENSDARG00000007788 128-cell 15.177733133553224 False NC
ENSDARG00000007788 1k-cell 10.597298647211307 False NC
ENSDARG00000007788 Dome 11.378629779257901 False NC
ENSDARG00000007788 50pc-epiboly 2.5285268717739395 False NC
ENSDARG00000007788 Shield 2.058569594559428 False NC
ENSDARG00000007788 75pc-epiboly 0.37391891830491797 False NC
ENSDARG00000007788 1-4-somites 0.7963564029548851 False NC
ENSDARG00000007788 14-19-somites 0.7351538002706669 False NC
ENSDARG00000007788 20-25-somites 1.5024759007572421 False NC
ENSDARG00000007788 Prim-5 0.69511485013389 False NC
ENSDARG00000007788 Prim-15 0.696326535509179 False NC
ENSDARG00000007788 Prim-25 0.7527569731771908 False NC
ENSDARG00000007788 Long-pec 1.9278317921194443 False NC
ENSDARG00000007788 Protruding-mouth 17.973464985198188 False NC
ENSDARG00000007788 Day-4 12.413469206115629 False NC
ENSDARG00000007788 Day-5 11.65357360513378 False NC
ENSDARG00000007791 1-cell 11.17655725906238 False NC
ENSDARG00000007791 2-cell 10.997391591095054 False NC
ENSDARG00000007791 128-cell 14.14661020030447 False NC
ENSDARG00000007791 1k-cell 12.991149789477713 False NC
ENSDARG00000007791 Dome 14.196508288431762 False NC
ENSDARG00000007791 50pc-epiboly 15.163267806486175 False NC
ENSDARG00000007791 Shield 17.48691678275383 False NC
ENSDARG00000007791 75pc-epiboly 15.130876103623825 False NC
ENSDARG00000007791 1-4-somites 15.659205960216202 False NC
ENSDARG00000007791 14-19-somites 17.031473866678358 False NC
ENSDARG00000007791 20-25-somites 17.96040431220733 False NC
ENSDARG00000007791 Prim-5 17.166815495743787 False NC
ENSDARG00000007791 Prim-15 14.368697607366055 False NC
ENSDARG00000007791 Prim-25 15.175069948484865 False NC
ENSDARG00000007791 Long-pec 12.465891793616935 False NC
ENSDARG00000007791 Protruding-mouth 12.801912338842996 False NC
ENSDARG00000007791 Day-4 11.870560425164266 False NC
ENSDARG00000007791 Day-5 9.90571226828379 False NC
ENSDARG00000007795 1-cell 2.7245815118588723 False NC
ENSDARG00000007795 2-cell 3.7509371863000673 False NC
ENSDARG00000007795 128-cell 1.5781527215886186 False NC
ENSDARG00000007795 1k-cell 3.0188065120028496 False NC
ENSDARG00000007795 Dome 37.74116871610157 False NC
ENSDARG00000007795 50pc-epiboly 68.3546269911962 False NC
ENSDARG00000007795 Shield 71.19844958228933 False NC
ENSDARG00000007795 75pc-epiboly 83.23261040190818 False NC
ENSDARG00000007795 1-4-somites 69.99137453896725 False NC
ENSDARG00000007795 14-19-somites 33.556800147573526 False NC
ENSDARG00000007795 20-25-somites 44.89983463719064 False NC
ENSDARG00000007795 Prim-5 56.8425231213203 False NC
ENSDARG00000007795 Prim-15 45.170279865502536 False NC
ENSDARG00000007795 Prim-25 24.103262435405536 False NC
ENSDARG00000007795 Long-pec 26.061926313492346 False NC
ENSDARG00000007795 Protruding-mouth 22.51149309008712 False NC
ENSDARG00000007795 Day-4 27.311114550808828 False NC
ENSDARG00000007795 Day-5 39.26189245057212 False NC
ENSDARG00000007804 1-cell 3.3223236762237307 False NC
ENSDARG00000007804 2-cell 1.8521115799126069 False NC
ENSDARG00000007804 128-cell 0.7306921288056002 False NC
ENSDARG00000007804 1k-cell 0.5193077120497193 False NC
ENSDARG00000007804 Dome 0.3463130125801085 False NC
ENSDARG00000007804 50pc-epiboly 0.451625391204219 False NC
ENSDARG00000007804 Shield 0.25214940426344146 False NC
ENSDARG00000007804 75pc-epiboly 0.42818988758646526 False NC
ENSDARG00000007804 1-4-somites 2.2833855906615783 False NC
ENSDARG00000007804 14-19-somites 3.0410704226845624 False NC
ENSDARG00000007804 20-25-somites 2.3769905766754915 False NC
ENSDARG00000007804 Prim-5 2.166345256975048 False NC
ENSDARG00000007804 Prim-15 1.9127442322993713 False NC
ENSDARG00000007804 Prim-25 1.6112651565885723 False NC
ENSDARG00000007804 Long-pec 1.259102054735163 False NC
ENSDARG00000007804 Protruding-mouth 1.3205614588144405 False NC
ENSDARG00000007804 Day-4 1.2897515904072294 False NC
ENSDARG00000007804 Day-5 1.2909465756829517 False NC
ENSDARG00000007807 1-cell 0.0830777823166467 False NC
ENSDARG00000007807 2-cell 0.10378207382594451 False NC
ENSDARG00000007807 128-cell 0.07190902995848701 False NC
ENSDARG00000007807 1k-cell 0.0669026900360359 False NC
ENSDARG00000007807 Dome 0.06417931663889165 False NC
ENSDARG00000007807 50pc-epiboly 0.03474311732208467 False NC
ENSDARG00000007807 Shield 0.010685704765651992 False NC
ENSDARG00000007807 75pc-epiboly 0.0022984971675633773 False NC
ENSDARG00000007807 1-4-somites 0.1816931029784517 False NC
ENSDARG00000007807 14-19-somites 0.23532404090089032 False NC
ENSDARG00000007807 20-25-somites 0.17221019593620773 False NC
ENSDARG00000007807 Prim-5 0.20876186447859685 False NC
ENSDARG00000007807 Prim-15 0.27193610956156417 False NC
ENSDARG00000007807 Prim-25 0.349293523493464 False NC
ENSDARG00000007807 Long-pec 0.5466426580569084 False NC
ENSDARG00000007807 Protruding-mouth 1.0585358105643334 False NC
ENSDARG00000007807 Day-4 0.9137806911675138 False NC
ENSDARG00000007807 Day-5 1.085596195587569 False NC
ENSDARG00000007808 1-cell 0.03210064738024005 False NC
ENSDARG00000007808 2-cell 1.9705248221780678 False NC
ENSDARG00000007808 128-cell 2.8756900833859587 False NC
ENSDARG00000007808 1k-cell 0.6291012639233555 False NC
ENSDARG00000007808 Dome 0.8554741778411248 False NC
ENSDARG00000007808 50pc-epiboly 0.6682411003174072 False NC
ENSDARG00000007808 Shield 1.3246817418534513 False NC
ENSDARG00000007808 75pc-epiboly 2.162948319631108 False NC
ENSDARG00000007808 1-4-somites 1.1262033783204959 False NC
ENSDARG00000007808 14-19-somites 1.0966592306171168 False NC
ENSDARG00000007808 20-25-somites 1.0047795142379008 False NC
ENSDARG00000007808 Prim-5 0.7737774391127619 False NC
ENSDARG00000007808 Prim-15 0.716042508582085 False NC
ENSDARG00000007808 Prim-25 0.9238638796980624 False NC
ENSDARG00000007808 Long-pec 0.9607195285135065 False NC
ENSDARG00000007808 Protruding-mouth 1.0129304560218053 False NC
ENSDARG00000007808 Day-4 1.0514346785726456 False NC
ENSDARG00000007808 Day-5 0.8808795007555016 False NC
ENSDARG00000007812 1-cell 11.93792481915074 False NC
ENSDARG00000007812 2-cell 11.674640247400069 False NC
ENSDARG00000007812 128-cell 10.319258894670245 False NC
ENSDARG00000007812 1k-cell 9.517892528771316 False NC
ENSDARG00000007812 Dome 9.051059231873086 False NC
ENSDARG00000007812 50pc-epiboly 8.29147119331464 False NC
ENSDARG00000007812 Shield 9.70227472845632 False NC
ENSDARG00000007812 75pc-epiboly 10.812273639638866 False NC
ENSDARG00000007812 1-4-somites 10.113468253118917 False NC
ENSDARG00000007812 14-19-somites 7.729827526525364 False NC
ENSDARG00000007812 20-25-somites 8.5813694596503 False NC
ENSDARG00000007812 Prim-5 8.072774102608808 False NC
ENSDARG00000007812 Prim-15 6.858477486338808 False NC
ENSDARG00000007812 Prim-25 7.676820394375717 False NC
ENSDARG00000007812 Long-pec 5.9168397512143205 False NC
ENSDARG00000007812 Protruding-mouth 4.348176067089656 False NC
ENSDARG00000007812 Day-4 4.241676822656767 False NC
ENSDARG00000007812 Day-5 3.959887472839372 False NC
ENSDARG00000007813 1-cell 2.4202621554064976 False NC
ENSDARG00000007813 2-cell 2.6654674018034648 False NC
ENSDARG00000007813 128-cell 5.264770845176735 False NC
ENSDARG00000007813 1k-cell 5.448598554410251 False NC
ENSDARG00000007813 Dome 1.7614934491951808 False NC
ENSDARG00000007813 50pc-epiboly 0.3860698356936005 False NC
ENSDARG00000007813 Shield 0.1926154972097714 False NC
ENSDARG00000007813 75pc-epiboly 0.2807866545670198 False NC
ENSDARG00000007813 1-4-somites 0.3511400087708301 False NC
ENSDARG00000007813 14-19-somites 0.2889129518268251 False NC
ENSDARG00000007813 20-25-somites 0.3479597991244535 False NC
ENSDARG00000007813 Prim-5 0.4231534697764661 False NC
ENSDARG00000007813 Prim-15 0.37394037971725136 False NC
ENSDARG00000007813 Prim-25 0.30962385358119815 False NC
ENSDARG00000007813 Long-pec 0.3700105177333181 False NC
ENSDARG00000007813 Protruding-mouth 0.4815212925995769 False NC
ENSDARG00000007813 Day-4 0.6146232309601386 False NC
ENSDARG00000007813 Day-5 0.4921582387862493 False NC
ENSDARG00000007818 1-cell 9.254058590191397 False NC
ENSDARG00000007818 2-cell 9.966085464195242 False NC
ENSDARG00000007818 128-cell 6.108644465724612 False NC
ENSDARG00000007818 1k-cell 6.306513853109058 False NC
ENSDARG00000007818 Dome 4.43193071813643 False NC
ENSDARG00000007818 50pc-epiboly 6.507629685776086 False NC
ENSDARG00000007818 Shield 6.503503980362197 False NC
ENSDARG00000007818 75pc-epiboly 5.79155300661352 False NC
ENSDARG00000007818 1-4-somites 2.5657837695181307 False NC
ENSDARG00000007818 14-19-somites 1.9600193026886736 False NC
ENSDARG00000007818 20-25-somites 2.5926181896525344 False NC
ENSDARG00000007818 Prim-5 3.0386449162995763 False NC
ENSDARG00000007818 Prim-15 3.4448017098520594 False NC
ENSDARG00000007818 Prim-25 4.274448655008875 False NC
ENSDARG00000007818 Long-pec 6.490394985212919 False NC
ENSDARG00000007818 Protruding-mouth 8.906228926421495 False NC
ENSDARG00000007818 Day-4 7.918566258335019 False NC
ENSDARG00000007818 Day-5 7.446625028112206 False NC
ENSDARG00000007823 1-cell 1.2548449290732515 False NC
ENSDARG00000007823 2-cell 0.6948402211106348 False NC
ENSDARG00000007823 128-cell 0.8137798404533209 False NC
ENSDARG00000007823 1k-cell 1.0368206305074412 False NC
ENSDARG00000007823 Dome 0.6171797196216616 False NC
ENSDARG00000007823 50pc-epiboly 0.4212651211767023 False NC
ENSDARG00000007823 Shield 0.27986181233699436 False NC
ENSDARG00000007823 75pc-epiboly 0.2814829324697431 False NC
ENSDARG00000007823 1-4-somites 0.29374054658987003 False NC
ENSDARG00000007823 14-19-somites 0.24163391600488002 False NC
ENSDARG00000007823 20-25-somites 0.3039599259743191 False NC
ENSDARG00000007823 Prim-5 0.3965650992208814 False NC
ENSDARG00000007823 Prim-15 0.7611439080267546 False NC
ENSDARG00000007823 Prim-25 0.4465721309149034 False NC
ENSDARG00000007823 Long-pec 0.6452925573904572 False NC
ENSDARG00000007823 Protruding-mouth 1.850074762886321 False NC
ENSDARG00000007823 Day-4 0.9363960930876207 False NC
ENSDARG00000007823 Day-5 0.9543178329871285 False NC
ENSDARG00000007824 1-cell 0.033472167373504176 False NC
ENSDARG00000007824 2-cell 0.03802276717811029 False NC
ENSDARG00000007824 128-cell 0.03822282601954101 False NC
ENSDARG00000007824 1k-cell 0.05752633634426001 False NC
ENSDARG00000007824 Dome 0.0266408613437229 False NC
ENSDARG00000007824 50pc-epiboly 0.010356285234108763 False NC
ENSDARG00000007824 Shield 0.004410294027411502 False NC
ENSDARG00000007824 75pc-epiboly 0.006324367337761023 False NC
ENSDARG00000007824 1-4-somites 0.017110792277847633 False NC
ENSDARG00000007824 14-19-somites 0.026249978165514255 False NC
ENSDARG00000007824 20-25-somites 0.05023306751759733 False NC
ENSDARG00000007824 Prim-5 0.08935313763535825 False NC
ENSDARG00000007824 Prim-15 0.2893305038479258 False NC
ENSDARG00000007824 Prim-25 0.5156864080156163 False NC
ENSDARG00000007824 Long-pec 0.9234973570257692 False NC
ENSDARG00000007824 Protruding-mouth 1.8548052332699219 False NC
ENSDARG00000007824 Day-4 2.0919407390931317 False NC
ENSDARG00000007824 Day-5 2.362564063518759 False NC
ENSDARG00000007825 1-cell 1.2219539076053363 False NC
ENSDARG00000007825 2-cell 1.7615993227757554 False NC
ENSDARG00000007825 128-cell 1.8923634420404951 False NC
ENSDARG00000007825 1k-cell 2.3194334343111627 False NC
ENSDARG00000007825 Dome 1.596394019119275 False NC
ENSDARG00000007825 50pc-epiboly 0.9857992964011155 False NC
ENSDARG00000007825 Shield 0.5618036084148806 False NC
ENSDARG00000007825 75pc-epiboly 0.21219642389031704 False NC
ENSDARG00000007825 1-4-somites 0.5956812080903441 False NC
ENSDARG00000007825 14-19-somites 0.91889346644226 False NC
ENSDARG00000007825 20-25-somites 1.20065023178685 False NC
ENSDARG00000007825 Prim-5 2.2720875747772746 False NC
ENSDARG00000007825 Prim-15 2.0360814129556504 False NC
ENSDARG00000007825 Prim-25 1.728893443288802 False NC
ENSDARG00000007825 Long-pec 2.2683821938285953 False NC
ENSDARG00000007825 Protruding-mouth 3.61856514013921 False NC
ENSDARG00000007825 Day-4 3.719056118446873 False NC
ENSDARG00000007825 Day-5 3.516258007136659 False NC
ENSDARG00000007836 1-cell 596.2851742947952 False NC
ENSDARG00000007836 2-cell 488.14668653693445 False NC
ENSDARG00000007836 128-cell 268.5918815375761 False NC
ENSDARG00000007836 1k-cell 251.07859412872153 False NC
ENSDARG00000007836 Dome 363.17248501845927 False NC
ENSDARG00000007836 50pc-epiboly 521.1061589338715 False NC
ENSDARG00000007836 Shield 552.7322401010059 False NC
ENSDARG00000007836 75pc-epiboly 410.7339197240196 False NC
ENSDARG00000007836 1-4-somites 88.97846873920699 False NC
ENSDARG00000007836 14-19-somites 55.691587783967954 False NC
ENSDARG00000007836 20-25-somites 78.80142031928759 False NC
ENSDARG00000007836 Prim-5 200.0387758124671 False NC
ENSDARG00000007836 Prim-15 153.92351606264475 False NC
ENSDARG00000007836 Prim-25 52.45167579324978 False NC
ENSDARG00000007836 Long-pec 109.55440387250727 False NC
ENSDARG00000007836 Protruding-mouth 112.76511237612488 False NC
ENSDARG00000007836 Day-4 105.81833512008384 False NC
ENSDARG00000007836 Day-5 75.79004722791845 False NC
ENSDARG00000007842 1-cell 0.0031703534967026095 False NC
ENSDARG00000007842 2-cell 0.0030133900611742704 False NC
ENSDARG00000007842 128-cell 0.0029104512471457436 False NC
ENSDARG00000007842 1k-cell 0.019547106559391857 False NC
ENSDARG00000007842 Dome 0.03547065230225068 False NC
ENSDARG00000007842 50pc-epiboly 0.024749039527966782 False NC
ENSDARG00000007842 Shield 0.03139906314703206 False NC
ENSDARG00000007842 75pc-epiboly 0.01841984883467388 False NC
ENSDARG00000007842 1-4-somites 0.002889016314448989 False NC
ENSDARG00000007842 14-19-somites 0.0 False NC
ENSDARG00000007842 20-25-somites 0.0 False NC
ENSDARG00000007842 Prim-5 0.0 False NC
ENSDARG00000007842 Prim-15 0.0033944853669486768 False NC
ENSDARG00000007842 Prim-25 0.0031736865905413734 False NC
ENSDARG00000007842 Long-pec 0.006432777001733279 False NC
ENSDARG00000007842 Protruding-mouth 0.04458014317635052 False NC
ENSDARG00000007842 Day-4 0.06086413309601948 False NC
ENSDARG00000007842 Day-5 0.07249852244186968 False NC
ENSDARG00000007856 1-cell 0.0 False NC
ENSDARG00000007856 2-cell 0.0 False NC
ENSDARG00000007856 128-cell 0.0 False NC
ENSDARG00000007856 1k-cell 0.0 False NC
ENSDARG00000007856 Dome 0.0 False NC
ENSDARG00000007856 50pc-epiboly 0.0 False NC
ENSDARG00000007856 Shield 0.0 False NC
ENSDARG00000007856 75pc-epiboly 0.0 False NC
ENSDARG00000007856 1-4-somites 0.006096271947529191 False NC
ENSDARG00000007856 14-19-somites 0.017925436897018556 False NC
ENSDARG00000007856 20-25-somites 0.018431394747960093 False NC
ENSDARG00000007856 Prim-5 0.013075064183733115 False NC
ENSDARG00000007856 Prim-15 0.06446600953341083 False NC
ENSDARG00000007856 Prim-25 0.026787881308115137 False NC
ENSDARG00000007856 Long-pec 0.07465785769825731 False NC
ENSDARG00000007856 Protruding-mouth 0.24189687721064748 False NC
ENSDARG00000007856 Day-4 0.3244616817134301 False NC
ENSDARG00000007856 Day-5 0.4513001826428745 False NC
ENSDARG00000007863 1-cell 7.9475091611364705 False NC
ENSDARG00000007863 2-cell 8.004568465832586 False NC
ENSDARG00000007863 128-cell 40.33821540589795 False NC
ENSDARG00000007863 1k-cell 43.559625882043626 False NC
ENSDARG00000007863 Dome 59.065449043903 False NC
ENSDARG00000007863 50pc-epiboly 100.99460532655604 False NC
ENSDARG00000007863 Shield 133.21121000761227 False NC
ENSDARG00000007863 75pc-epiboly 129.5064753558977 False NC
ENSDARG00000007863 1-4-somites 36.096050982913624 False NC
ENSDARG00000007863 14-19-somites 32.82458397730658 False NC
ENSDARG00000007863 20-25-somites 35.702723004937305 False NC
ENSDARG00000007863 Prim-5 24.897433574863143 False NC
ENSDARG00000007863 Prim-15 25.071337750978834 False NC
ENSDARG00000007863 Prim-25 26.429920077098462 False NC
ENSDARG00000007863 Long-pec 20.069113667407517 False NC
ENSDARG00000007863 Protruding-mouth 14.528712671766943 False NC
ENSDARG00000007863 Day-4 13.538141686994106 False NC
ENSDARG00000007863 Day-5 14.24479555753615 False NC
ENSDARG00000007864 1-cell 0.0 False NC
ENSDARG00000007864 2-cell 0.0 False NC
ENSDARG00000007864 128-cell 0.0 False NC
ENSDARG00000007864 1k-cell 0.0 False NC
ENSDARG00000007864 Dome 0.0 False NC
ENSDARG00000007864 50pc-epiboly 0.00537603161964693 False NC
ENSDARG00000007864 Shield 0.004960408661588983 False NC
ENSDARG00000007864 75pc-epiboly 0.0 False NC
ENSDARG00000007864 1-4-somites 0.015061377752719176 False NC
ENSDARG00000007864 14-19-somites 0.004920708167809015 False NC
ENSDARG00000007864 20-25-somites 0.0 False NC
ENSDARG00000007864 Prim-5 0.0 False NC
ENSDARG00000007864 Prim-15 0.0 False NC
ENSDARG00000007864 Prim-25 0.005515152034023704 False NC
ENSDARG00000007864 Long-pec 0.0 False NC
ENSDARG00000007864 Protruding-mouth 0.0 False NC
ENSDARG00000007864 Day-4 0.005566744539201005 False NC
ENSDARG00000007864 Day-5 0.0 False NC
ENSDARG00000007867 1-cell 10.906083934488231 False NC
ENSDARG00000007867 2-cell 8.974744254555164 False NC
ENSDARG00000007867 128-cell 9.075776619948185 False NC
ENSDARG00000007867 1k-cell 10.28741278064501 False NC
ENSDARG00000007867 Dome 10.336495242696685 False NC
ENSDARG00000007867 50pc-epiboly 7.849603501531145 False NC
ENSDARG00000007867 Shield 6.996013401233645 False NC
ENSDARG00000007867 75pc-epiboly 5.528957499475911 False NC
ENSDARG00000007867 1-4-somites 5.942736209591419 False NC
ENSDARG00000007867 14-19-somites 7.231254025271338 False NC
ENSDARG00000007867 20-25-somites 7.569159443162279 False NC
ENSDARG00000007867 Prim-5 5.322035384415812 False NC
ENSDARG00000007867 Prim-15 5.923975279345942 False NC
ENSDARG00000007867 Prim-25 9.118793226032821 False NC
ENSDARG00000007867 Long-pec 8.002719049433399 False NC
ENSDARG00000007867 Protruding-mouth 9.776416588830324 False NC
ENSDARG00000007867 Day-4 9.551090399203208 False NC
ENSDARG00000007867 Day-5 9.114393895785659 False NC
ENSDARG00000007869 1-cell 0.25525604332257545 False NC
ENSDARG00000007869 2-cell 0.984258648324535 False NC
ENSDARG00000007869 128-cell 1.589718878890602 False NC
ENSDARG00000007869 1k-cell 1.241670552656909 False NC
ENSDARG00000007869 Dome 1.6713294893371686 False NC
ENSDARG00000007869 50pc-epiboly 0.9481975769152273 False NC
ENSDARG00000007869 Shield 0.8775036958301083 False NC
ENSDARG00000007869 75pc-epiboly 0.3314381456734578 False NC
ENSDARG00000007869 1-4-somites 0.4414201330245633 False NC
ENSDARG00000007869 14-19-somites 0.3108859354378442 False NC
ENSDARG00000007869 20-25-somites 0.6473133345027986 False NC
ENSDARG00000007869 Prim-5 0.6236025014793906 False NC
ENSDARG00000007869 Prim-15 0.6397743629366344 False NC
ENSDARG00000007869 Prim-25 0.6707515556424328 False NC
ENSDARG00000007869 Long-pec 0.5620662908163712 False NC
ENSDARG00000007869 Protruding-mouth 0.9206322360772395 False NC
ENSDARG00000007869 Day-4 0.952526073531381 False NC
ENSDARG00000007869 Day-5 0.8788822744827998 False NC
ENSDARG00000007885 1-cell 5.92541285564135 False NC
ENSDARG00000007885 2-cell 6.593112014460924 False NC
ENSDARG00000007885 128-cell 4.461514163253999 False NC
ENSDARG00000007885 1k-cell 6.205458426331965 False NC
ENSDARG00000007885 Dome 1.2569674698362139 False NC
ENSDARG00000007885 50pc-epiboly 0.647161423125358 False NC
ENSDARG00000007885 Shield 0.6460741496771127 False NC
ENSDARG00000007885 75pc-epiboly 0.8633026774113916 False NC
ENSDARG00000007885 1-4-somites 0.6142654771857246 False NC
ENSDARG00000007885 14-19-somites 0.9807762821015812 False NC
ENSDARG00000007885 20-25-somites 0.6689779984651214 False NC
ENSDARG00000007885 Prim-5 0.7968474430855532 False NC
ENSDARG00000007885 Prim-15 0.6984569051545305 False NC
ENSDARG00000007885 Prim-25 0.7836298257909596 False NC
ENSDARG00000007885 Long-pec 0.4081169655281468 False NC
ENSDARG00000007885 Protruding-mouth 0.3603643222035543 False NC
ENSDARG00000007885 Day-4 0.4613935872477343 False NC
ENSDARG00000007885 Day-5 0.18646822765118648 False NC
ENSDARG00000007886 1-cell 3.8893921546823877 False NC
ENSDARG00000007886 2-cell 4.628275833030267 False NC
ENSDARG00000007886 128-cell 3.971414331951118 False NC
ENSDARG00000007886 1k-cell 3.466022823067309 False NC
ENSDARG00000007886 Dome 1.7539669940352964 False NC
ENSDARG00000007886 50pc-epiboly 1.0033181414779022 False NC
ENSDARG00000007886 Shield 1.0217550848502346 False NC
ENSDARG00000007886 75pc-epiboly 1.2291930476437067 False NC
ENSDARG00000007886 1-4-somites 1.1752465530825251 False NC
ENSDARG00000007886 14-19-somites 0.9500871832730896 False NC
ENSDARG00000007886 20-25-somites 1.18907175653561 False NC
ENSDARG00000007886 Prim-5 0.9353111801477304 False NC
ENSDARG00000007886 Prim-15 0.9459506158314298 False NC
ENSDARG00000007886 Prim-25 0.9504973678911772 False NC
ENSDARG00000007886 Long-pec 0.9014711337177499 False NC
ENSDARG00000007886 Protruding-mouth 0.9128758739034083 False NC
ENSDARG00000007886 Day-4 0.9901715043428057 False NC
ENSDARG00000007886 Day-5 0.6705426697149622 False NC
ENSDARG00000007891 1-cell 0.008416138694241933 False NC
ENSDARG00000007891 2-cell 0.005332971800793439 False NC
ENSDARG00000007891 128-cell 0.002575397494767724 False NC
ENSDARG00000007891 1k-cell 0.002470975165418819 False NC
ENSDARG00000007891 Dome 0.005231206510592968 False NC
ENSDARG00000007891 50pc-epiboly 0.0027374884934398477 False NC
ENSDARG00000007891 Shield 0.01262926131631551 False NC
ENSDARG00000007891 75pc-epiboly 0.6927219224328276 False NC
ENSDARG00000007891 1-4-somites 12.40891204861147 False NC
ENSDARG00000007891 14-19-somites 10.152839804692373 False NC
ENSDARG00000007891 20-25-somites 5.3124543242489235 False NC
ENSDARG00000007891 Prim-5 2.283644185562565 False NC
ENSDARG00000007891 Prim-15 1.4417804032782082 False NC
ENSDARG00000007891 Prim-25 1.2047731194814848 False NC
ENSDARG00000007891 Long-pec 1.2807517401141284 False NC
ENSDARG00000007891 Protruding-mouth 0.9636591943444017 False NC
ENSDARG00000007891 Day-4 0.7313267948616586 False NC
ENSDARG00000007891 Day-5 0.5100117998442231 False NC
ENSDARG00000007892 1-cell 0.4355481100278505 False NC
ENSDARG00000007892 2-cell 0.393023001595708 False NC
ENSDARG00000007892 128-cell 1.9536600090698766 False NC
ENSDARG00000007892 1k-cell 2.714548475536831 False NC
ENSDARG00000007892 Dome 1.660320020140268 False NC
ENSDARG00000007892 50pc-epiboly 1.1835657697665252 False NC
ENSDARG00000007892 Shield 1.057316383248183 False NC
ENSDARG00000007892 75pc-epiboly 1.329338282070032 False NC
ENSDARG00000007892 1-4-somites 2.6928746451230507 False NC
ENSDARG00000007892 14-19-somites 2.2946762827991427 False NC
ENSDARG00000007892 20-25-somites 2.2936236774940246 False NC
ENSDARG00000007892 Prim-5 1.8533578922110892 False NC
ENSDARG00000007892 Prim-15 0.985806699290505 False NC
ENSDARG00000007892 Prim-25 1.059660189958461 False NC
ENSDARG00000007892 Long-pec 0.7271319138554964 False NC
ENSDARG00000007892 Protruding-mouth 0.8084769309011183 False NC
ENSDARG00000007892 Day-4 0.6684831101968187 False NC
ENSDARG00000007892 Day-5 0.5169093232713504 False NC
ENSDARG00000007901 1-cell 6.5278153466319555 False NC
ENSDARG00000007901 2-cell 5.394377451003292 False NC
ENSDARG00000007901 128-cell 3.8616765692179458 False NC
ENSDARG00000007901 1k-cell 3.777296674759687 False NC
ENSDARG00000007901 Dome 5.756084502852469 False NC
ENSDARG00000007901 50pc-epiboly 9.09565824097846 False NC
ENSDARG00000007901 Shield 10.928217533867821 False NC
ENSDARG00000007901 75pc-epiboly 10.251602734944548 False NC
ENSDARG00000007901 1-4-somites 7.149597693483005 False NC
ENSDARG00000007901 14-19-somites 6.577075402299687 False NC
ENSDARG00000007901 20-25-somites 6.160516843290767 False NC
ENSDARG00000007901 Prim-5 5.039844425705644 False NC
ENSDARG00000007901 Prim-15 3.889579146643625 False NC
ENSDARG00000007901 Prim-25 4.440692952581221 False NC
ENSDARG00000007901 Long-pec 2.843960285333983 False NC
ENSDARG00000007901 Protruding-mouth 2.390776376323032 False NC
ENSDARG00000007901 Day-4 2.083758560391032 False NC
ENSDARG00000007901 Day-5 1.9231158037766605 False NC
ENSDARG00000007906 1-cell 0.001956633972795067 False NC
ENSDARG00000007906 2-cell 0.004649403744021716 False NC
ENSDARG00000007906 128-cell 0.0017962311749311261 False NC
ENSDARG00000007906 1k-cell 0.0008617005013057575 False NC
ENSDARG00000007906 Dome 0.0009121364989210367 False NC
ENSDARG00000007906 50pc-epiboly 0.004773207032042423 False NC
ENSDARG00000007906 Shield 0.007046701859050647 False NC
ENSDARG00000007906 75pc-epiboly 0.0028420255060798115 False NC
ENSDARG00000007906 1-4-somites 0.003566004532106177 False NC
ENSDARG00000007906 14-19-somites 0.0034951518876307685 False NC
ENSDARG00000007906 20-25-somites 0.0062891586911614835 False NC
ENSDARG00000007906 Prim-5 0.006692208159481826 False NC
ENSDARG00000007906 Prim-15 0.0073323617969175805 False NC
ENSDARG00000007906 Prim-25 0.00685541865593407 False NC
ENSDARG00000007906 Long-pec 0.0039700904123458345 False NC
ENSDARG00000007906 Protruding-mouth 0.03832215608633317 False NC
ENSDARG00000007906 Day-4 0.614851347957897 False NC
ENSDARG00000007906 Day-5 0.5559393995887858 False NC
ENSDARG00000007912 1-cell 0.11324055555446155 False NC
ENSDARG00000007912 2-cell 0.10029535826186779 False NC
ENSDARG00000007912 128-cell 0.07678657834300423 False NC
ENSDARG00000007912 1k-cell 0.09634185326716133 False NC
ENSDARG00000007912 Dome 0.07198645873623463 False NC
ENSDARG00000007912 50pc-epiboly 0.03390343926728838 False NC
ENSDARG00000007912 Shield 0.013903267581199247 False NC
ENSDARG00000007912 75pc-epiboly 0.003738244441534544 False NC
ENSDARG00000007912 1-4-somites 0.021107370311955066 False NC
ENSDARG00000007912 14-19-somites 0.07470662963261113 False NC
ENSDARG00000007912 20-25-somites 0.12881330883336808 False NC
ENSDARG00000007912 Prim-5 0.23515419605529742 False NC
ENSDARG00000007912 Prim-15 0.3871612566879724 False NC
ENSDARG00000007912 Prim-25 0.4547266132366542 False NC
ENSDARG00000007912 Long-pec 0.46606699282778086 False NC
ENSDARG00000007912 Protruding-mouth 0.7263758036801764 False NC
ENSDARG00000007912 Day-4 0.6501139335219847 False NC
ENSDARG00000007912 Day-5 0.6106029338387496 False NC
ENSDARG00000007916 1-cell 0.823098364296861 False NC
ENSDARG00000007916 2-cell 2.193639524200487 False NC
ENSDARG00000007916 128-cell 3.1410153822068283 False NC
ENSDARG00000007916 1k-cell 2.103875466725774 False NC
ENSDARG00000007916 Dome 2.1166692413979282 False NC
ENSDARG00000007916 50pc-epiboly 2.6615151363101464 False NC
ENSDARG00000007916 Shield 3.6376135659156006 False NC
ENSDARG00000007916 75pc-epiboly 3.563227339140983 False NC
ENSDARG00000007916 1-4-somites 3.3679012581874517 False NC
ENSDARG00000007916 14-19-somites 2.517781642757055 False NC
ENSDARG00000007916 20-25-somites 2.450512393489342 False NC
ENSDARG00000007916 Prim-5 1.829495555142305 False NC
ENSDARG00000007916 Prim-15 1.497614056150256 False NC
ENSDARG00000007916 Prim-25 1.6102297415101912 False NC
ENSDARG00000007916 Long-pec 1.2498462798232697 False NC
ENSDARG00000007916 Protruding-mouth 1.5885956625859106 False NC
ENSDARG00000007916 Day-4 1.6144214074805174 False NC
ENSDARG00000007916 Day-5 1.2240660563482844 False NC
ENSDARG00000007918 1-cell 11.673084930110514 False NC
ENSDARG00000007918 2-cell 13.682435133532556 False NC
ENSDARG00000007918 128-cell 14.541139624950144 False NC
ENSDARG00000007918 1k-cell 12.841018294493779 False NC
ENSDARG00000007918 Dome 13.409665498050206 False NC
ENSDARG00000007918 50pc-epiboly 6.4530395782329535 False NC
ENSDARG00000007918 Shield 2.5072095201621214 False NC
ENSDARG00000007918 75pc-epiboly 0.5700260631318896 False NC
ENSDARG00000007918 1-4-somites 4.6718527968418435 False NC
ENSDARG00000007918 14-19-somites 4.754284109340824 False NC
ENSDARG00000007918 20-25-somites 5.214375536716129 False NC
ENSDARG00000007918 Prim-5 4.026775687953386 False NC
ENSDARG00000007918 Prim-15 2.3736093886098715 False NC
ENSDARG00000007918 Prim-25 2.2735458962857416 False NC
ENSDARG00000007918 Long-pec 1.5332672538631846 False NC
ENSDARG00000007918 Protruding-mouth 2.1930872061063065 False NC
ENSDARG00000007918 Day-4 2.0121808334455524 False NC
ENSDARG00000007918 Day-5 2.1099016822271555 False NC
ENSDARG00000007923 1-cell 6.923774734338605 False NC
ENSDARG00000007923 2-cell 10.559953397835177 False NC
ENSDARG00000007923 128-cell 8.494303946583214 False NC
ENSDARG00000007923 1k-cell 6.317452043865103 False NC
ENSDARG00000007923 Dome 4.756984152636359 False NC
ENSDARG00000007923 50pc-epiboly 4.357252572769713 False NC
ENSDARG00000007923 Shield 4.607460367353017 False NC
ENSDARG00000007923 75pc-epiboly 4.893908558012389 False NC
ENSDARG00000007923 1-4-somites 3.4378954701383826 False NC
ENSDARG00000007923 14-19-somites 3.6437779743615737 False NC
ENSDARG00000007923 20-25-somites 3.711676256584802 False NC
ENSDARG00000007923 Prim-5 3.0991401316697695 False NC
ENSDARG00000007923 Prim-15 2.9799726166366503 False NC
ENSDARG00000007923 Prim-25 2.643908805589997 False NC
ENSDARG00000007923 Long-pec 2.2702244193336325 False NC
ENSDARG00000007923 Protruding-mouth 2.0513558702459727 False NC
ENSDARG00000007923 Day-4 2.0277575544865476 False NC
ENSDARG00000007923 Day-5 1.9493963016066593 False NC
ENSDARG00000007941 1-cell 0.0 False NC
ENSDARG00000007941 2-cell 0.0 False NC
ENSDARG00000007941 128-cell 0.004838255225763635 False NC
ENSDARG00000007941 1k-cell 0.004642082836186812 False NC
ENSDARG00000007941 Dome 0.10318953832471707 False NC
ENSDARG00000007941 50pc-epiboly 0.10799809689610725 False NC
ENSDARG00000007941 Shield 0.06168730581662828 False NC
ENSDARG00000007941 75pc-epiboly 0.010206885727145842 False NC
ENSDARG00000007941 1-4-somites 0.4514465032438769 False NC
ENSDARG00000007941 14-19-somites 1.3368446507370169 False NC
ENSDARG00000007941 20-25-somites 1.5294600452639464 False NC
ENSDARG00000007941 Prim-5 1.4060170544911597 False NC
ENSDARG00000007941 Prim-15 1.4558683084051551 False NC
ENSDARG00000007941 Prim-25 1.8412718321915922 False NC
ENSDARG00000007941 Long-pec 1.8874334679702538 False NC
ENSDARG00000007941 Protruding-mouth 2.159742785274183 False NC
ENSDARG00000007941 Day-4 1.7040654198915512 False NC
ENSDARG00000007941 Day-5 1.7716377913923573 False NC
ENSDARG00000007943 1-cell 2.339534002112175 False NC
ENSDARG00000007943 2-cell 3.9842645606347467 False NC
ENSDARG00000007943 128-cell 8.620589868320451 False NC
ENSDARG00000007943 1k-cell 9.629672294427712 False NC
ENSDARG00000007943 Dome 10.6656624406028 False NC
ENSDARG00000007943 50pc-epiboly 6.927470881572438 False NC
ENSDARG00000007943 Shield 5.128051530490298 False NC
ENSDARG00000007943 75pc-epiboly 6.902623618226675 False NC
ENSDARG00000007943 1-4-somites 6.089950450092526 False NC
ENSDARG00000007943 14-19-somites 5.487629308417728 False NC
ENSDARG00000007943 20-25-somites 4.667526926522648 False NC
ENSDARG00000007943 Prim-5 3.00206513108883 False NC
ENSDARG00000007943 Prim-15 2.4012778303162796 False NC
ENSDARG00000007943 Prim-25 2.8297743709117986 False NC
ENSDARG00000007943 Long-pec 1.7089236875688045 False NC
ENSDARG00000007943 Protruding-mouth 1.46823404833038 False NC
ENSDARG00000007943 Day-4 1.450946891839608 False NC
ENSDARG00000007943 Day-5 1.4943001804923848 False NC
ENSDARG00000007944 1-cell 0.0 False NC
ENSDARG00000007944 2-cell 0.0 False NC
ENSDARG00000007944 128-cell 0.0068817998630678525 False NC
ENSDARG00000007944 1k-cell 0.0 False NC
ENSDARG00000007944 Dome 0.03145155717639297 False NC
ENSDARG00000007944 50pc-epiboly 0.8229294303025118 False NC
ENSDARG00000007944 Shield 0.637819103888085 False NC
ENSDARG00000007944 75pc-epiboly 0.12340292170114853 False NC
ENSDARG00000007944 1-4-somites 0.09563563359923326 False NC
ENSDARG00000007944 14-19-somites 0.3146833206987372 False NC
ENSDARG00000007944 20-25-somites 0.47846384071054626 False NC
ENSDARG00000007944 Prim-5 0.5897080900726034 False NC
ENSDARG00000007944 Prim-15 1.0674985438069764 False NC
ENSDARG00000007944 Prim-25 2.4088556662703864 False NC
ENSDARG00000007944 Long-pec 1.863272158158751 False NC
ENSDARG00000007944 Protruding-mouth 0.49693440766738933 False NC
ENSDARG00000007944 Day-4 0.45446537385608216 False NC
ENSDARG00000007944 Day-5 0.4542728053257289 False NC
ENSDARG00000007950 1-cell 0.004399381309516015 False NC
ENSDARG00000007950 2-cell 0.01881706051782507 False NC
ENSDARG00000007950 128-cell 0.06058086976232056 False NC
ENSDARG00000007950 1k-cell 0.09299928262649301 False NC
ENSDARG00000007950 Dome 0.05127218888247422 False NC
ENSDARG00000007950 50pc-epiboly 0.012878744677965737 False NC
ENSDARG00000007950 Shield 0.005941542123516175 False NC
ENSDARG00000007950 75pc-epiboly 0.004260089543729519 False NC
ENSDARG00000007950 1-4-somites 0.0 False NC
ENSDARG00000007950 14-19-somites 0.007858652206880045 False NC
ENSDARG00000007950 20-25-somites 0.004040234049637734 False NC
ENSDARG00000007950 Prim-5 0.008598316118561336 False NC
ENSDARG00000007950 Prim-15 0.025907204107905972 False NC
ENSDARG00000007950 Prim-25 0.02862604237693741 False NC
ENSDARG00000007950 Long-pec 0.04463262367925863 False NC
ENSDARG00000007950 Protruding-mouth 0.07953711695494407 False NC
ENSDARG00000007950 Day-4 0.13113353597734706 False NC
ENSDARG00000007950 Day-5 0.1509052436565912 False NC
ENSDARG00000007955 1-cell 0.2555200709504232 False NC
ENSDARG00000007955 2-cell 0.17934966201768238 False NC
ENSDARG00000007955 128-cell 0.6892831623151758 False NC
ENSDARG00000007955 1k-cell 0.6232480369191397 False NC
ENSDARG00000007955 Dome 0.7696817650010502 False NC
ENSDARG00000007955 50pc-epiboly 0.7882866328438097 False NC
ENSDARG00000007955 Shield 1.1520702757516657 False NC
ENSDARG00000007955 75pc-epiboly 1.8005281920825476 False NC
ENSDARG00000007955 1-4-somites 5.867699514013336 False NC
ENSDARG00000007955 14-19-somites 5.991622228614182 False NC
ENSDARG00000007955 20-25-somites 7.43693185606187 False NC
ENSDARG00000007955 Prim-5 7.1471540667198 False NC
ENSDARG00000007955 Prim-15 5.945198656970111 False NC
ENSDARG00000007955 Prim-25 5.133482596131334 False NC
ENSDARG00000007955 Long-pec 3.7688103417942473 False NC
ENSDARG00000007955 Protruding-mouth 3.391646343065395 False NC
ENSDARG00000007955 Day-4 3.727744089662019 False NC
ENSDARG00000007955 Day-5 3.7530954441955195 False NC
ENSDARG00000007959 1-cell 4.976625364609006 False NC
ENSDARG00000007959 2-cell 5.43804255946211 False NC
ENSDARG00000007959 128-cell 6.511155448246571 False NC
ENSDARG00000007959 1k-cell 5.735222845187229 False NC
ENSDARG00000007959 Dome 4.792377952291391 False NC
ENSDARG00000007959 50pc-epiboly 3.3762923065859964 False NC
ENSDARG00000007959 Shield 2.551087179799814 False NC
ENSDARG00000007959 75pc-epiboly 3.5263538174436846 False NC
ENSDARG00000007959 1-4-somites 5.792882712757295 False NC
ENSDARG00000007959 14-19-somites 8.232787398539951 False NC
ENSDARG00000007959 20-25-somites 12.61017461606698 False NC
ENSDARG00000007959 Prim-5 15.841066517508011 False NC
ENSDARG00000007959 Prim-15 16.82157844296917 False NC
ENSDARG00000007959 Prim-25 17.836504226932952 False NC
ENSDARG00000007959 Long-pec 14.114775249438669 False NC
ENSDARG00000007959 Protruding-mouth 15.634030037654977 False NC
ENSDARG00000007959 Day-4 12.800553481324304 False NC
ENSDARG00000007959 Day-5 8.337990698192403 False NC
ENSDARG00000007960 1-cell 396.352952697306 False NC
ENSDARG00000007960 2-cell 345.1666484545087 False NC
ENSDARG00000007960 128-cell 219.34329112167217 False NC
ENSDARG00000007960 1k-cell 178.59305026191583 False NC
ENSDARG00000007960 Dome 312.7450494067186 False NC
ENSDARG00000007960 50pc-epiboly 537.842135241205 False NC
ENSDARG00000007960 Shield 669.3814483025611 False NC
ENSDARG00000007960 75pc-epiboly 713.8871268840395 False NC
ENSDARG00000007960 1-4-somites 676.2017821551352 False NC
ENSDARG00000007960 14-19-somites 529.5980481639685 False NC
ENSDARG00000007960 20-25-somites 447.5928227742149 False NC
ENSDARG00000007960 Prim-5 412.82781010805746 False NC
ENSDARG00000007960 Prim-15 348.83416238887156 False NC
ENSDARG00000007960 Prim-25 394.97383285854164 False NC
ENSDARG00000007960 Long-pec 276.020676299953 False NC
ENSDARG00000007960 Protruding-mouth 147.44906850162096 False NC
ENSDARG00000007960 Day-4 106.75928231814173 False NC
ENSDARG00000007960 Day-5 86.6335395736824 False NC
ENSDARG00000007971 1-cell 0.8976175577722969 False NC
ENSDARG00000007971 2-cell 1.6500115992917848 False NC
ENSDARG00000007971 128-cell 7.136426458001362 False NC
ENSDARG00000007971 1k-cell 7.585481928641538 False NC
ENSDARG00000007971 Dome 7.658389457313463 False NC
ENSDARG00000007971 50pc-epiboly 9.287791515927804 False NC
ENSDARG00000007971 Shield 9.05008188422978 False NC
ENSDARG00000007971 75pc-epiboly 9.544772388309749 False NC
ENSDARG00000007971 1-4-somites 9.352557755632953 False NC
ENSDARG00000007971 14-19-somites 11.276896257238317 False NC
ENSDARG00000007971 20-25-somites 9.347702032661516 False NC
ENSDARG00000007971 Prim-5 8.995117167804029 False NC
ENSDARG00000007971 Prim-15 7.679538744482741 False NC
ENSDARG00000007971 Prim-25 6.959611204712542 False NC
ENSDARG00000007971 Long-pec 4.304116434277369 False NC
ENSDARG00000007971 Protruding-mouth 2.54309390051782 False NC
ENSDARG00000007971 Day-4 2.1219605480539534 False NC
ENSDARG00000007971 Day-5 1.229647597085402 False NC
ENSDARG00000007975 1-cell 0.12585079459637905 False NC
ENSDARG00000007975 2-cell 0.08741458042963068 False NC
ENSDARG00000007975 128-cell 0.03110522117435214 False NC
ENSDARG00000007975 1k-cell 0.18759101872261774 False NC
ENSDARG00000007975 Dome 0.16698004667234284 False NC
ENSDARG00000007975 50pc-epiboly 0.2645034336600385 False NC
ENSDARG00000007975 Shield 0.44452797969689256 False NC
ENSDARG00000007975 75pc-epiboly 0.6327665381126761 False NC
ENSDARG00000007975 1-4-somites 0.4454985481356918 False NC
ENSDARG00000007975 14-19-somites 0.48420258603685823 False NC
ENSDARG00000007975 20-25-somites 0.671234824671352 False NC
ENSDARG00000007975 Prim-5 0.7426327083733397 False NC
ENSDARG00000007975 Prim-15 0.767026875295272 False NC
ENSDARG00000007975 Prim-25 0.8140446820431201 False NC
ENSDARG00000007975 Long-pec 1.3553532694511206 False NC
ENSDARG00000007975 Protruding-mouth 2.751723415082765 False NC
ENSDARG00000007975 Day-4 2.880700177393918 False NC
ENSDARG00000007975 Day-5 3.099289263243464 False NC
ENSDARG00000007976 1-cell 0.30368935467413694 False NC
ENSDARG00000007976 2-cell 0.3836983015102071 False NC
ENSDARG00000007976 128-cell 3.6226119061459983 False NC
ENSDARG00000007976 1k-cell 4.359748438819161 False NC
ENSDARG00000007976 Dome 2.6864301527831635 False NC
ENSDARG00000007976 50pc-epiboly 1.1546417373012485 False NC
ENSDARG00000007976 Shield 0.8669726162889633 False NC
ENSDARG00000007976 75pc-epiboly 1.5564406617990498 False NC
ENSDARG00000007976 1-4-somites 1.935492281913809 False NC
ENSDARG00000007976 14-19-somites 1.6588729353151155 False NC
ENSDARG00000007976 20-25-somites 1.5220316201310955 False NC
ENSDARG00000007976 Prim-5 1.273943557095582 False NC
ENSDARG00000007976 Prim-15 1.1459873161553626 False NC
ENSDARG00000007976 Prim-25 1.5089208978766222 False NC
ENSDARG00000007976 Long-pec 1.2643333584030787 False NC
ENSDARG00000007976 Protruding-mouth 1.3093752091499637 False NC
ENSDARG00000007976 Day-4 1.644654760097735 False NC
ENSDARG00000007976 Day-5 1.8843744110819833 False NC
ENSDARG00000007982 1-cell 0.008449681275994346 False NC
ENSDARG00000007982 2-cell 0.02007834899456334 False NC
ENSDARG00000007982 128-cell 0.02327095584130879 False NC
ENSDARG00000007982 1k-cell 0.018606174411346595 False NC
ENSDARG00000007982 Dome 1.0241508267994046 False NC
ENSDARG00000007982 50pc-epiboly 3.2362395559932757 False NC
ENSDARG00000007982 Shield 3.5376070967374518 False NC
ENSDARG00000007982 75pc-epiboly 3.3301351489939286 False NC
ENSDARG00000007982 1-4-somites 0.4465916784518232 False NC
ENSDARG00000007982 14-19-somites 0.7320462660907788 False NC
ENSDARG00000007982 20-25-somites 1.4239387709866982 False NC
ENSDARG00000007982 Prim-5 2.8982727326661717 False NC
ENSDARG00000007982 Prim-15 5.871529891003307 False NC
ENSDARG00000007982 Prim-25 6.394674909919162 False NC
ENSDARG00000007982 Long-pec 4.3419077195536 False NC
ENSDARG00000007982 Protruding-mouth 1.9604602528573796 False NC
ENSDARG00000007982 Day-4 1.438601084566224 False NC
ENSDARG00000007982 Day-5 1.4829966779193362 False NC
ENSDARG00000007988 1-cell 0.00666698694160789 False NC
ENSDARG00000007988 2-cell 0.0063369060291589285 False NC
ENSDARG00000007988 128-cell 0.006120434355061204 False NC
ENSDARG00000007988 1k-cell 0.0 False NC
ENSDARG00000007988 Dome 0.0 False NC
ENSDARG00000007988 50pc-epiboly 0.019516931257260256 False NC
ENSDARG00000007988 Shield 0.012005380139797694 False NC
ENSDARG00000007988 75pc-epiboly 0.08392668688594407 False NC
ENSDARG00000007988 1-4-somites 0.2855418491786958 False NC
ENSDARG00000007988 14-19-somites 0.17268478346361674 False NC
ENSDARG00000007988 20-25-somites 0.3245042529868126 False NC
ENSDARG00000007988 Prim-5 1.4984741225319522 False NC
ENSDARG00000007988 Prim-15 1.4205251679518636 False NC
ENSDARG00000007988 Prim-25 0.32035181557492065 False NC
ENSDARG00000007988 Long-pec 1.6030193406326112 False NC
ENSDARG00000007988 Protruding-mouth 1.0446238499554148 False NC
ENSDARG00000007988 Day-4 1.3203401396082963 False NC
ENSDARG00000007988 Day-5 1.2044205647658397 False NC
ENSDARG00000007989 1-cell 1.7473010638615833 False NC
ENSDARG00000007989 2-cell 1.5139197945258525 False NC
ENSDARG00000007989 128-cell 8.380390702974077 False NC
ENSDARG00000007989 1k-cell 12.40639225886854 False NC
ENSDARG00000007989 Dome 10.162486515185247 False NC
ENSDARG00000007989 50pc-epiboly 10.311286188105651 False NC
ENSDARG00000007989 Shield 10.65923558870955 False NC
ENSDARG00000007989 75pc-epiboly 10.888515290040484 False NC
ENSDARG00000007989 1-4-somites 12.88960691682632 False NC
ENSDARG00000007989 14-19-somites 14.438290742658697 False NC
ENSDARG00000007989 20-25-somites 13.786965097081918 False NC
ENSDARG00000007989 Prim-5 12.359014491371363 False NC
ENSDARG00000007989 Prim-15 11.123157609585057 False NC
ENSDARG00000007989 Prim-25 12.303460892488836 False NC
ENSDARG00000007989 Long-pec 9.852201256223431 False NC
ENSDARG00000007989 Protruding-mouth 8.476459464675857 False NC
ENSDARG00000007989 Day-4 6.401441281934443 False NC
ENSDARG00000007989 Day-5 4.947015385167971 False NC
ENSDARG00000007990 1-cell 0.0 False NC
ENSDARG00000007990 2-cell 0.0 False NC
ENSDARG00000007990 128-cell 0.0 False NC
ENSDARG00000007990 1k-cell 0.0 False NC
ENSDARG00000007990 Dome 0.005218024924713143 False NC
ENSDARG00000007990 50pc-epiboly 0.04915063033685844 False NC
ENSDARG00000007990 Shield 0.020155900997846088 False NC
ENSDARG00000007990 75pc-epiboly 0.010838845534586118 False NC
ENSDARG00000007990 1-4-somites 0.0305998617841422 False NC
ENSDARG00000007990 14-19-somites 0.10997021090361947 False NC
ENSDARG00000007990 20-25-somites 0.25184707323238587 False NC
ENSDARG00000007990 Prim-5 0.3226782758489471 False NC
ENSDARG00000007990 Prim-15 0.34156000923413593 False NC
ENSDARG00000007990 Prim-25 0.15687014151202913 False NC
ENSDARG00000007990 Long-pec 0.23279335404544632 False NC
ENSDARG00000007990 Protruding-mouth 0.3541377248436657 False NC
ENSDARG00000007990 Day-4 0.2770908212352904 False NC
ENSDARG00000007990 Day-5 0.31355480469207186 False NC
ENSDARG00000007996 1-cell 0.756293641481344 False NC
ENSDARG00000007996 2-cell 2.3372436447897873 False NC
ENSDARG00000007996 128-cell 4.977666939339601 False NC
ENSDARG00000007996 1k-cell 5.081612316848625 False NC
ENSDARG00000007996 Dome 4.80106561884715 False NC
ENSDARG00000007996 50pc-epiboly 5.678095431352005 False NC
ENSDARG00000007996 Shield 4.617718525935167 False NC
ENSDARG00000007996 75pc-epiboly 4.478128672194948 False NC
ENSDARG00000007996 1-4-somites 3.8074378261893878 False NC
ENSDARG00000007996 14-19-somites 3.2334781716671896 False NC
ENSDARG00000007996 20-25-somites 3.83712046514231 False NC
ENSDARG00000007996 Prim-5 4.894786866766462 False NC
ENSDARG00000007996 Prim-15 4.053228472992275 False NC
ENSDARG00000007996 Prim-25 4.778347073688782 False NC
ENSDARG00000007996 Long-pec 4.435941792219165 False NC
ENSDARG00000007996 Protruding-mouth 3.420363830803184 False NC
ENSDARG00000007996 Day-4 3.4742641601723014 False NC
ENSDARG00000007996 Day-5 3.595965255659235 False NC
ENSDARG00000008010 1-cell 0.0 False NC
ENSDARG00000008010 2-cell 0.30035904186989065 False NC
ENSDARG00000008010 128-cell 0.7293908574960744 False NC
ENSDARG00000008010 1k-cell 0.09542957746864876 False NC
ENSDARG00000008010 Dome 0.23570200391631077 False NC
ENSDARG00000008010 50pc-epiboly 0.2731161429442235 False NC
ENSDARG00000008010 Shield 0.186968806381588 False NC
ENSDARG00000008010 75pc-epiboly 0.11365681406389172 False NC
ENSDARG00000008010 1-4-somites 0.016454977939672287 False NC
ENSDARG00000008010 14-19-somites 0.03225607073067838 False NC
ENSDARG00000008010 20-25-somites 0.024874890472856716 False NC
ENSDARG00000008010 Prim-5 0.05293806474389505 False NC
ENSDARG00000008010 Prim-15 0.06766892780291182 False NC
ENSDARG00000008010 Prim-25 0.1536491891290669 False NC
ENSDARG00000008010 Long-pec 0.0824381665936411 False NC
ENSDARG00000008010 Protruding-mouth 0.18136802898359294 False NC
ENSDARG00000008010 Day-4 0.10035010684429595 False NC
ENSDARG00000008010 Day-5 0.0825860055876722 False NC
ENSDARG00000008014 1-cell 3.8312547039189973 False NC
ENSDARG00000008014 2-cell 4.881049251547009 False NC
ENSDARG00000008014 128-cell 14.783260530034033 False NC
ENSDARG00000008014 1k-cell 17.1310362559357 False NC
ENSDARG00000008014 Dome 8.63331384175647 False NC
ENSDARG00000008014 50pc-epiboly 1.2330267580172005 False NC
ENSDARG00000008014 Shield 0.5642997016035466 False NC
ENSDARG00000008014 75pc-epiboly 0.7047927595727493 False NC
ENSDARG00000008014 1-4-somites 1.3449216234619275 False NC
ENSDARG00000008014 14-19-somites 1.679350033561515 False NC
ENSDARG00000008014 20-25-somites 1.7081836360086051 False NC
ENSDARG00000008014 Prim-5 1.5015410509672806 False NC
ENSDARG00000008014 Prim-15 1.6127027826319442 False NC
ENSDARG00000008014 Prim-25 1.5583997998454442 False NC
ENSDARG00000008014 Long-pec 1.9280596951566966 False NC
ENSDARG00000008014 Protruding-mouth 2.609400087737483 False NC
ENSDARG00000008014 Day-4 2.880388537889673 False NC
ENSDARG00000008014 Day-5 2.785545959923207 False NC
ENSDARG00000008019 1-cell 0.004431987898469098 False NC
ENSDARG00000008019 2-cell 0.0 False NC
ENSDARG00000008019 128-cell 0.0 False NC
ENSDARG00000008019 1k-cell 0.003903689956314452 False NC
ENSDARG00000008019 Dome 0.0 False NC
ENSDARG00000008019 50pc-epiboly 0.06487098587789468 False NC
ENSDARG00000008019 Shield 0.13966350156931123 False NC
ENSDARG00000008019 75pc-epiboly 0.21887485143231075 False NC
ENSDARG00000008019 1-4-somites 0.02827085291972773 False NC
ENSDARG00000008019 14-19-somites 0.05541828343608853 False NC
ENSDARG00000008019 20-25-somites 0.04884214526141307 False NC
ENSDARG00000008019 Prim-5 0.08662043661059225 False NC
ENSDARG00000008019 Prim-15 0.08541562494620683 False NC
ENSDARG00000008019 Prim-25 0.09760624255425532 False NC
ENSDARG00000008019 Long-pec 0.0224817120984179 False NC
ENSDARG00000008019 Protruding-mouth 0.06232070186340448 False NC
ENSDARG00000008019 Day-4 0.05373780988469294 False NC
ENSDARG00000008019 Day-5 0.08614676195743716 False NC
ENSDARG00000008020 1-cell 6.577751885620215 False NC
ENSDARG00000008020 2-cell 5.34439085063096 False NC
ENSDARG00000008020 128-cell 6.743144632531712 False NC
ENSDARG00000008020 1k-cell 8.285664846472823 False NC
ENSDARG00000008020 Dome 6.3075317546306895 False NC
ENSDARG00000008020 50pc-epiboly 7.211091560834059 False NC
ENSDARG00000008020 Shield 8.79914420269202 False NC
ENSDARG00000008020 75pc-epiboly 8.123907612335083 False NC
ENSDARG00000008020 1-4-somites 6.441358735245586 False NC
ENSDARG00000008020 14-19-somites 6.584404683888701 False NC
ENSDARG00000008020 20-25-somites 6.032575045192273 False NC
ENSDARG00000008020 Prim-5 5.206862844520226 False NC
ENSDARG00000008020 Prim-15 5.0455692849969065 False NC
ENSDARG00000008020 Prim-25 5.441061570246309 False NC
ENSDARG00000008020 Long-pec 4.5997531330602754 False NC
ENSDARG00000008020 Protruding-mouth 3.6574289417674164 False NC
ENSDARG00000008020 Day-4 3.354695378496319 False NC
ENSDARG00000008020 Day-5 2.847119356524832 False NC
ENSDARG00000008022 1-cell 1.4134012316208726 False NC
ENSDARG00000008022 2-cell 2.4373551132725 False NC
ENSDARG00000008022 128-cell 11.41563430814244 False NC
ENSDARG00000008022 1k-cell 9.034578361440984 False NC
ENSDARG00000008022 Dome 4.875817362832411 False NC
ENSDARG00000008022 50pc-epiboly 1.5649657967046129 False NC
ENSDARG00000008022 Shield 2.2490732149242225 False NC
ENSDARG00000008022 75pc-epiboly 1.8658338602888311 False NC
ENSDARG00000008022 1-4-somites 2.3052141887407656 False NC
ENSDARG00000008022 14-19-somites 2.671619531018674 False NC
ENSDARG00000008022 20-25-somites 2.2543111778920615 False NC
ENSDARG00000008022 Prim-5 2.3480437989587637 False NC
ENSDARG00000008022 Prim-15 1.8808446660232718 False NC
ENSDARG00000008022 Prim-25 1.787377893463677 False NC
ENSDARG00000008022 Long-pec 1.234930873076345 False NC
ENSDARG00000008022 Protruding-mouth 0.45485688411716413 False NC
ENSDARG00000008022 Day-4 0.4342659759469686 False NC
ENSDARG00000008022 Day-5 0.3397019820747465 False NC
ENSDARG00000008026 1-cell 8.90033094404738 False NC
ENSDARG00000008026 2-cell 8.32220432920604 False NC
ENSDARG00000008026 128-cell 7.678716600129159 False NC
ENSDARG00000008026 1k-cell 6.513166783128679 False NC
ENSDARG00000008026 Dome 0.9751789577424684 False NC
ENSDARG00000008026 50pc-epiboly 0.39517517502459926 False NC
ENSDARG00000008026 Shield 0.13981824038253224 False NC
ENSDARG00000008026 75pc-epiboly 0.18280840183068692 False NC
ENSDARG00000008026 1-4-somites 0.166483384325004 False NC
ENSDARG00000008026 14-19-somites 0.22980555209313946 False NC
ENSDARG00000008026 20-25-somites 0.5984199071922889 False NC
ENSDARG00000008026 Prim-5 0.8346454161986203 False NC
ENSDARG00000008026 Prim-15 0.9405662896788985 False NC
ENSDARG00000008026 Prim-25 0.6340113357467876 False NC
ENSDARG00000008026 Long-pec 0.7892762892103162 False NC
ENSDARG00000008026 Protruding-mouth 0.7584636210890842 False NC
ENSDARG00000008026 Day-4 0.9076104899019674 False NC
ENSDARG00000008026 Day-5 0.6597479131747848 False NC
ENSDARG00000008029 1-cell 0.0 False NC
ENSDARG00000008029 2-cell 0.01161309615716984 False NC
ENSDARG00000008029 128-cell 0.005608193680158242 False NC
ENSDARG00000008029 1k-cell 0.0 False NC
ENSDARG00000008029 Dome 0.0 False NC
ENSDARG00000008029 50pc-epiboly 0.0 False NC
ENSDARG00000008029 Shield 0.0055003038282923815 False NC
ENSDARG00000008029 75pc-epiboly 0.0 False NC
ENSDARG00000008029 1-4-somites 0.0 False NC
ENSDARG00000008029 14-19-somites 0.0 False NC
ENSDARG00000008029 20-25-somites 0.0 False NC
ENSDARG00000008029 Prim-5 0.011939665682905998 False NC
ENSDARG00000008029 Prim-15 0.0 False NC
ENSDARG00000008029 Prim-25 0.003057712974462651 False NC
ENSDARG00000008029 Long-pec 0.0 False NC
ENSDARG00000008029 Protruding-mouth 0.04601901953483503 False NC
ENSDARG00000008029 Day-4 1.8764806833972778 False NC
ENSDARG00000008029 Day-5 2.2002518178251984 False NC
ENSDARG00000008030 1-cell 0.02103133384894095 False NC
ENSDARG00000008030 2-cell 0.034982635786266605 False NC
ENSDARG00000008030 128-cell 0.14239065303418344 False NC
ENSDARG00000008030 1k-cell 0.20376812720224832 False NC
ENSDARG00000008030 Dome 0.13235819327123236 False NC
ENSDARG00000008030 50pc-epiboly 0.21291957763669633 False NC
ENSDARG00000008030 Shield 0.21302749270719815 False NC
ENSDARG00000008030 75pc-epiboly 0.9368105466173088 False NC
ENSDARG00000008030 1-4-somites 5.687217666280235 False NC
ENSDARG00000008030 14-19-somites 2.998431941170839 False NC
ENSDARG00000008030 20-25-somites 7.84889860741387 False NC
ENSDARG00000008030 Prim-5 9.307584149267303 False NC
ENSDARG00000008030 Prim-15 10.969162946465179 False NC
ENSDARG00000008030 Prim-25 5.092301951712685 False NC
ENSDARG00000008030 Long-pec 7.8945858735914785 False NC
ENSDARG00000008030 Protruding-mouth 6.59327373635981 False NC
ENSDARG00000008030 Day-4 6.672623429343693 False NC
ENSDARG00000008030 Day-5 5.004751737415088 False NC
ENSDARG00000008032 1-cell 2.262436286207095 False NC
ENSDARG00000008032 2-cell 4.1449078222481806 False NC
ENSDARG00000008032 128-cell 15.459158304279137 False NC
ENSDARG00000008032 1k-cell 15.69938384932382 False NC
ENSDARG00000008032 Dome 13.602440640159585 False NC
ENSDARG00000008032 50pc-epiboly 10.951459663756696 False NC
ENSDARG00000008032 Shield 10.894435168539154 False NC
ENSDARG00000008032 75pc-epiboly 9.147635444414684 False NC
ENSDARG00000008032 1-4-somites 7.24259980299257 False NC
ENSDARG00000008032 14-19-somites 5.60804314664237 False NC
ENSDARG00000008032 20-25-somites 5.611945098422798 False NC
ENSDARG00000008032 Prim-5 4.449500893591354 False NC
ENSDARG00000008032 Prim-15 3.365744565363381 False NC
ENSDARG00000008032 Prim-25 3.452980933447806 False NC
ENSDARG00000008032 Long-pec 2.23569672988223 False NC
ENSDARG00000008032 Protruding-mouth 2.1259116367618924 False NC
ENSDARG00000008032 Day-4 2.0854391347483214 False NC
ENSDARG00000008032 Day-5 2.2672392275910327 False NC
ENSDARG00000008034 1-cell 0.06471744131075005 False NC
ENSDARG00000008034 2-cell 0.09769758844759129 False NC
ENSDARG00000008034 128-cell 0.14678252264253538 False NC
ENSDARG00000008034 1k-cell 0.1508904251968167 False NC
ENSDARG00000008034 Dome 0.18101844644552126 False NC
ENSDARG00000008034 50pc-epiboly 0.5349283097974251 False NC
ENSDARG00000008034 Shield 0.8329041131366305 False NC
ENSDARG00000008034 75pc-epiboly 1.7620873609021004 False NC
ENSDARG00000008034 1-4-somites 2.1057335346907715 False NC
ENSDARG00000008034 14-19-somites 3.056740540193874 False NC
ENSDARG00000008034 20-25-somites 4.310725938550577 False NC
ENSDARG00000008034 Prim-5 4.635347166637208 False NC
ENSDARG00000008034 Prim-15 5.889880941748548 False NC
ENSDARG00000008034 Prim-25 5.434358567840656 False NC
ENSDARG00000008034 Long-pec 3.4025862077542235 False NC
ENSDARG00000008034 Protruding-mouth 3.1698059911750773 False NC
ENSDARG00000008034 Day-4 3.0464759174787437 False NC
ENSDARG00000008034 Day-5 3.0948064169081104 False NC
ENSDARG00000008049 1-cell 150.38952062466288 False NC
ENSDARG00000008049 2-cell 120.78843588739053 False NC
ENSDARG00000008049 128-cell 62.35210065419922 False NC
ENSDARG00000008049 1k-cell 68.41900678705323 False NC
ENSDARG00000008049 Dome 89.67829268567057 False NC
ENSDARG00000008049 50pc-epiboly 75.38600433263179 False NC
ENSDARG00000008049 Shield 56.28912896204976 False NC
ENSDARG00000008049 75pc-epiboly 35.14764998440068 False NC
ENSDARG00000008049 1-4-somites 27.896743027033825 False NC
ENSDARG00000008049 14-19-somites 30.614750781160875 False NC
ENSDARG00000008049 20-25-somites 24.14566539822419 False NC
ENSDARG00000008049 Prim-5 20.104629506634655 False NC
ENSDARG00000008049 Prim-15 26.415721041709794 False NC
ENSDARG00000008049 Prim-25 23.29861813996187 False NC
ENSDARG00000008049 Long-pec 19.58541554257024 False NC
ENSDARG00000008049 Protruding-mouth 9.140660992449167 False NC
ENSDARG00000008049 Day-4 8.554715693066312 False NC
ENSDARG00000008049 Day-5 8.579510190373849 False NC
ENSDARG00000008060 1-cell 0.0029569063423030804 False NC
ENSDARG00000008060 2-cell 0.008431531871433218 False NC
ENSDARG00000008060 128-cell 0.002714502266261454 False NC
ENSDARG00000008060 1k-cell 0.00781331934200329 False NC
ENSDARG00000008060 Dome 0.04411007452522818 False NC
ENSDARG00000008060 50pc-epiboly 0.11541393100527682 False NC
ENSDARG00000008060 Shield 0.0985043952056204 False NC
ENSDARG00000008060 75pc-epiboly 0.06585557213644404 False NC
ENSDARG00000008060 1-4-somites 0.032334125536837975 False NC
ENSDARG00000008060 14-19-somites 0.015845840756436337 False NC
ENSDARG00000008060 20-25-somites 0.024439650852563295 False NC
ENSDARG00000008060 Prim-5 0.026005899816181233 False NC
ENSDARG00000008060 Prim-15 0.08864655281598643 False NC
ENSDARG00000008060 Prim-25 0.12432063135804974 False NC
ENSDARG00000008060 Long-pec 0.29398451548278814 False NC
ENSDARG00000008060 Protruding-mouth 0.5583430984312708 False NC
ENSDARG00000008060 Day-4 0.6124795327830304 False NC
ENSDARG00000008060 Day-5 0.4462754234999107 False NC
ENSDARG00000008068 1-cell 1.4401593347211998 False NC
ENSDARG00000008068 2-cell 3.26227692818766 False NC
ENSDARG00000008068 128-cell 5.11468022006859 False NC
ENSDARG00000008068 1k-cell 6.805406429724175 False NC
ENSDARG00000008068 Dome 5.287637399215858 False NC
ENSDARG00000008068 50pc-epiboly 6.6316130734355045 False NC
ENSDARG00000008068 Shield 6.388664258977534 False NC
ENSDARG00000008068 75pc-epiboly 6.550367257601127 False NC
ENSDARG00000008068 1-4-somites 6.90186192857652 False NC
ENSDARG00000008068 14-19-somites 6.088725919227682 False NC
ENSDARG00000008068 20-25-somites 5.169688444134739 False NC
ENSDARG00000008068 Prim-5 3.4516047730786257 False NC
ENSDARG00000008068 Prim-15 2.2004068592464088 False NC
ENSDARG00000008068 Prim-25 1.678444602354547 False NC
ENSDARG00000008068 Long-pec 1.3224293318613927 False NC
ENSDARG00000008068 Protruding-mouth 1.2458843143120402 False NC
ENSDARG00000008068 Day-4 1.0090524296919523 False NC
ENSDARG00000008068 Day-5 1.0757329779552445 False NC
ENSDARG00000008075 1-cell 0.0 False NC
ENSDARG00000008075 2-cell 0.0 False NC
ENSDARG00000008075 128-cell 0.0 False NC
ENSDARG00000008075 1k-cell 0.0 False NC
ENSDARG00000008075 Dome 0.007350747079540118 False NC
ENSDARG00000008075 50pc-epiboly 0.0 False NC
ENSDARG00000008075 Shield 0.014197031686616743 False NC
ENSDARG00000008075 75pc-epiboly 0.038172303365973936 False NC
ENSDARG00000008075 1-4-somites 0.09339785399531031 False NC
ENSDARG00000008075 14-19-somites 0.06337532760954026 False NC
ENSDARG00000008075 20-25-somites 0.06516414005211855 False NC
ENSDARG00000008075 Prim-5 0.007704474939907648 False NC
ENSDARG00000008075 Prim-15 0.0 False NC
ENSDARG00000008075 Prim-25 0.007892372738344266 False NC
ENSDARG00000008075 Long-pec 0.015997129014452334 False NC
ENSDARG00000008075 Protruding-mouth 0.01583751247006831 False NC
ENSDARG00000008075 Day-4 0.04779722035382933 False NC
ENSDARG00000008075 Day-5 0.0 False NC
ENSDARG00000008095 1-cell 0.0 False NC
ENSDARG00000008095 2-cell 0.0 False NC
ENSDARG00000008095 128-cell 0.0 False NC
ENSDARG00000008095 1k-cell 0.0 False NC
ENSDARG00000008095 Dome 0.0 False NC
ENSDARG00000008095 50pc-epiboly 0.0 False NC
ENSDARG00000008095 Shield 0.0 False NC
ENSDARG00000008095 75pc-epiboly 0.0 False NC
ENSDARG00000008095 1-4-somites 0.0 False NC
ENSDARG00000008095 14-19-somites 0.0 False NC
ENSDARG00000008095 20-25-somites 0.002841995846222085 False NC
ENSDARG00000008095 Prim-5 0.003024129096635725 False NC
ENSDARG00000008095 Prim-15 0.003313406894808183 False NC
ENSDARG00000008095 Prim-25 0.0 False NC
ENSDARG00000008095 Long-pec 0.0 False NC
ENSDARG00000008095 Protruding-mouth 0.02175766541966789 False NC
ENSDARG00000008095 Day-4 0.006253723363704315 False NC
ENSDARG00000008095 Day-5 0.0 False NC
ENSDARG00000008097 1-cell 38.56834245754832 False NC
ENSDARG00000008097 2-cell 34.61397525332742 False NC
ENSDARG00000008097 128-cell 18.004692978513493 False NC
ENSDARG00000008097 1k-cell 17.5500981305185 False NC
ENSDARG00000008097 Dome 24.822236921283867 False NC
ENSDARG00000008097 50pc-epiboly 31.056331256132523 False NC
ENSDARG00000008097 Shield 31.589023689965025 False NC
ENSDARG00000008097 75pc-epiboly 23.551690838488945 False NC
ENSDARG00000008097 1-4-somites 15.301838767604703 False NC
ENSDARG00000008097 14-19-somites 16.500381488331254 False NC
ENSDARG00000008097 20-25-somites 14.375825579221095 False NC
ENSDARG00000008097 Prim-5 12.369704969007122 False NC
ENSDARG00000008097 Prim-15 11.751691955088948 False NC
ENSDARG00000008097 Prim-25 13.685590209763697 False NC
ENSDARG00000008097 Long-pec 10.729054356858708 False NC
ENSDARG00000008097 Protruding-mouth 6.740040131962159 False NC
ENSDARG00000008097 Day-4 5.371259101440648 False NC
ENSDARG00000008097 Day-5 5.026941393817678 False NC
ENSDARG00000008098 1-cell 0.0 False NC
ENSDARG00000008098 2-cell 0.0 False NC
ENSDARG00000008098 128-cell 0.0 False NC
ENSDARG00000008098 1k-cell 0.0 False NC
ENSDARG00000008098 Dome 0.023440610027252767 False NC
ENSDARG00000008098 50pc-epiboly 0.00490658513280842 False NC
ENSDARG00000008098 Shield 0.004527255253235481 False NC
ENSDARG00000008098 75pc-epiboly 0.009738134830232935 False NC
ENSDARG00000008098 1-4-somites 0.004582062097690116 False NC
ENSDARG00000008098 14-19-somites 0.004491021490801113 False NC
ENSDARG00000008098 20-25-somites 0.01847113471076294 False NC
ENSDARG00000008098 Prim-5 0.009827441514552315 False NC
ENSDARG00000008098 Prim-15 0.0 False NC
ENSDARG00000008098 Prim-25 0.0 False NC
ENSDARG00000008098 Long-pec 0.0 False NC
ENSDARG00000008098 Protruding-mouth 0.0 False NC
ENSDARG00000008098 Day-4 0.01016128919121943 False NC
ENSDARG00000008098 Day-5 0.0 False NC
ENSDARG00000008100 1-cell 0.010279281684515435 False NC
ENSDARG00000008100 2-cell 0.014655535398345739 False NC
ENSDARG00000008100 128-cell 0.028309790907774003 False NC
ENSDARG00000008100 1k-cell 0.03621591898644918 False NC
ENSDARG00000008100 Dome 0.0071879371442246836 False NC
ENSDARG00000008100 50pc-epiboly 0.007522889866434862 False NC
ENSDARG00000008100 Shield 0.004627528344794747 False NC
ENSDARG00000008100 75pc-epiboly 0.019907644889309246 False NC
ENSDARG00000008100 1-4-somites 0.1311393746015271 False NC
ENSDARG00000008100 14-19-somites 0.16755295980457258 False NC
ENSDARG00000008100 20-25-somites 0.2572433714586369 False NC
ENSDARG00000008100 Prim-5 0.2235036343393903 False NC
ENSDARG00000008100 Prim-15 0.35494309998307505 False NC
ENSDARG00000008100 Prim-25 0.37044319037390816 False NC
ENSDARG00000008100 Long-pec 0.7873548927093388 False NC
ENSDARG00000008100 Protruding-mouth 4.682155066779183 False NC
ENSDARG00000008100 Day-4 3.983164899088449 False NC
ENSDARG00000008100 Day-5 3.276190254307816 False NC
ENSDARG00000008105 1-cell 5.673945387012351 False NC
ENSDARG00000008105 2-cell 18.801988353238094 False NC
ENSDARG00000008105 128-cell 14.736325630618314 False NC
ENSDARG00000008105 1k-cell 16.761430577311213 False NC
ENSDARG00000008105 Dome 18.946005394502485 False NC
ENSDARG00000008105 50pc-epiboly 15.311116592549945 False NC
ENSDARG00000008105 Shield 10.542610955339995 False NC
ENSDARG00000008105 75pc-epiboly 7.383137608406206 False NC
ENSDARG00000008105 1-4-somites 7.705993680047696 False NC
ENSDARG00000008105 14-19-somites 7.414533961811453 False NC
ENSDARG00000008105 20-25-somites 6.03266578061831 False NC
ENSDARG00000008105 Prim-5 4.008544492904422 False NC
ENSDARG00000008105 Prim-15 3.341596529260839 False NC
ENSDARG00000008105 Prim-25 3.4113922028667334 False NC
ENSDARG00000008105 Long-pec 2.130250896759963 False NC
ENSDARG00000008105 Protruding-mouth 1.5846278620882 False NC
ENSDARG00000008105 Day-4 1.124580996083873 False NC
ENSDARG00000008105 Day-5 0.9839467363143788 False NC
ENSDARG00000008107 1-cell 0.6761526714264321 False NC
ENSDARG00000008107 2-cell 0.8880620949076661 False NC
ENSDARG00000008107 128-cell 4.679870592384657 False NC
ENSDARG00000008107 1k-cell 5.089284016109396 False NC
ENSDARG00000008107 Dome 4.049924521693279 False NC
ENSDARG00000008107 50pc-epiboly 2.3512500800259515 False NC
ENSDARG00000008107 Shield 0.833845480474151 False NC
ENSDARG00000008107 75pc-epiboly 0.18253484359168307 False NC
ENSDARG00000008107 1-4-somites 0.6310878716456971 False NC
ENSDARG00000008107 14-19-somites 1.2627180456239269 False NC
ENSDARG00000008107 20-25-somites 1.644588238384405 False NC
ENSDARG00000008107 Prim-5 1.3335118043328396 False NC
ENSDARG00000008107 Prim-15 0.855582094545514 False NC
ENSDARG00000008107 Prim-25 0.7260899710286337 False NC
ENSDARG00000008107 Long-pec 1.0019329939874142 False NC
ENSDARG00000008107 Protruding-mouth 1.1853839591724717 False NC
ENSDARG00000008107 Day-4 1.043425666469573 False NC
ENSDARG00000008107 Day-5 1.0589141067002363 False NC
ENSDARG00000008119 1-cell 1.2054165567146364 False NC
ENSDARG00000008119 2-cell 1.300060389582157 False NC
ENSDARG00000008119 128-cell 8.224957329126886 False NC
ENSDARG00000008119 1k-cell 8.940196148293516 False NC
ENSDARG00000008119 Dome 4.807425808991792 False NC
ENSDARG00000008119 50pc-epiboly 2.6021422110787507 False NC
ENSDARG00000008119 Shield 2.485136483963704 False NC
ENSDARG00000008119 75pc-epiboly 3.9734178725469804 False NC
ENSDARG00000008119 1-4-somites 5.147012954099493 False NC
ENSDARG00000008119 14-19-somites 4.5965207019736285 False NC
ENSDARG00000008119 20-25-somites 4.260864071180008 False NC
ENSDARG00000008119 Prim-5 3.115572635699565 False NC
ENSDARG00000008119 Prim-15 2.781449903311586 False NC
ENSDARG00000008119 Prim-25 3.0191722441547872 False NC
ENSDARG00000008119 Long-pec 2.410898964425553 False NC
ENSDARG00000008119 Protruding-mouth 2.1150496716672746 False NC
ENSDARG00000008119 Day-4 1.9835543932786297 False NC
ENSDARG00000008119 Day-5 2.1376969389378635 False NC
ENSDARG00000008127 1-cell 0.07724052152931667 False NC
ENSDARG00000008127 2-cell 0.07997139429204363 False NC
ENSDARG00000008127 128-cell 0.32288657679033844 False NC
ENSDARG00000008127 1k-cell 0.482307958978015 False NC
ENSDARG00000008127 Dome 0.12216899910229291 False NC
ENSDARG00000008127 50pc-epiboly 0.028264228694421255 False NC
ENSDARG00000008127 Shield 0.011176761815741391 False NC
ENSDARG00000008127 75pc-epiboly 0.0013356242412650922 False NC
ENSDARG00000008127 1-4-somites 0.016339652952337823 False NC
ENSDARG00000008127 14-19-somites 0.006159616061726863 False NC
ENSDARG00000008127 20-25-somites 0.01266695096825741 False NC
ENSDARG00000008127 Prim-5 0.02830533323380549 False NC
ENSDARG00000008127 Prim-15 0.03692014779878529 False NC
ENSDARG00000008127 Prim-25 0.0635142757133326 False NC
ENSDARG00000008127 Long-pec 0.07696276671874999 False NC
ENSDARG00000008127 Protruding-mouth 0.369891342077282 False NC
ENSDARG00000008127 Day-4 0.37071397461322864 False NC
ENSDARG00000008127 Day-5 0.3674553393133358 False NC
ENSDARG00000008131 1-cell 0.0 False NC
ENSDARG00000008131 2-cell 0.00416272249577426 False NC
ENSDARG00000008131 128-cell 0.0 False NC
ENSDARG00000008131 1k-cell 0.0038575054554228438 False NC
ENSDARG00000008131 Dome 0.004083288236860032 False NC
ENSDARG00000008131 50pc-epiboly 0.004273566543843278 False NC
ENSDARG00000008131 Shield 0.007886351122819216 False NC
ENSDARG00000008131 75pc-epiboly 0.03392711312121717 False NC
ENSDARG00000008131 1-4-somites 1.7160919669309496 False NC
ENSDARG00000008131 14-19-somites 2.9415355814272948 False NC
ENSDARG00000008131 20-25-somites 3.092936874383603 False NC
ENSDARG00000008131 Prim-5 2.3923978988893846 False NC
ENSDARG00000008131 Prim-15 2.157018554979578 False NC
ENSDARG00000008131 Prim-25 2.3718291945487486 False NC
ENSDARG00000008131 Long-pec 2.5725816821342957 False NC
ENSDARG00000008131 Protruding-mouth 1.7199360091649454 False NC
ENSDARG00000008131 Day-4 1.3098502857828367 False NC
ENSDARG00000008131 Day-5 1.622431159349253 False NC
ENSDARG00000008133 1-cell 0.008345364223204293 False NC
ENSDARG00000008133 2-cell 0.023796561771334334 False NC
ENSDARG00000008133 128-cell 0.030644880120242034 False NC
ENSDARG00000008133 1k-cell 0.003675293710883279 False NC
ENSDARG00000008133 Dome 0.03501370348032153 False NC
ENSDARG00000008133 50pc-epiboly 0.05700382641680379 False NC
ENSDARG00000008133 Shield 0.026298419941231554 False NC
ENSDARG00000008133 75pc-epiboly 0.03636511219212589 False NC
ENSDARG00000008133 1-4-somites 0.05323357597552597 False NC
ENSDARG00000008133 14-19-somites 0.10807861380492598 False NC
ENSDARG00000008133 20-25-somites 0.13795349885429714 False NC
ENSDARG00000008133 Prim-5 0.18349305050118214 False NC
ENSDARG00000008133 Prim-15 0.2680604869487329 False NC
ENSDARG00000008133 Prim-25 0.32163431188436575 False NC
ENSDARG00000008133 Long-pec 0.7069563225383118 False NC
ENSDARG00000008133 Protruding-mouth 1.1734891150661455 False NC
ENSDARG00000008133 Day-4 0.8137158202623915 False NC
ENSDARG00000008133 Day-5 0.8206070007709039 False NC
ENSDARG00000008140 1-cell 0.0033594238435241132 False NC
ENSDARG00000008140 2-cell 0.009579298742436442 False NC
ENSDARG00000008140 128-cell 0.018504130833192817 False NC
ENSDARG00000008140 1k-cell 0.005917953486063568 False NC
ENSDARG00000008140 Dome 0.03132167943140258 False NC
ENSDARG00000008140 50pc-epiboly 0.06884061924017208 False NC
ENSDARG00000008140 Shield 0.02117284198380051 False NC
ENSDARG00000008140 75pc-epiboly 0.10084482495111143 False NC
ENSDARG00000008140 1-4-somites 0.052042245484654984 False NC
ENSDARG00000008140 14-19-somites 0.0450072551303707 False NC
ENSDARG00000008140 20-25-somites 0.05861831363374574 False NC
ENSDARG00000008140 Prim-5 0.029546028788565454 False NC
ENSDARG00000008140 Prim-15 0.12589227925304036 False NC
ENSDARG00000008140 Prim-25 0.07734798140024687 False NC
ENSDARG00000008140 Long-pec 0.12269535252744164 False NC
ENSDARG00000008140 Protruding-mouth 0.17208408644551748 False NC
ENSDARG00000008140 Day-4 0.28852528362535546 False NC
ENSDARG00000008140 Day-5 0.25735408947364125 False NC
ENSDARG00000008141 1-cell 0.17439819492792147 False NC
ENSDARG00000008141 2-cell 0.48318379136510997 False NC
ENSDARG00000008141 128-cell 1.086644410550088 False NC
ENSDARG00000008141 1k-cell 1.3498046834052988 False NC
ENSDARG00000008141 Dome 2.1518636648712737 False NC
ENSDARG00000008141 50pc-epiboly 4.88084136966769 False NC
ENSDARG00000008141 Shield 7.6572893252900744 False NC
ENSDARG00000008141 75pc-epiboly 8.070138754457066 False NC
ENSDARG00000008141 1-4-somites 5.518316267753316 False NC
ENSDARG00000008141 14-19-somites 5.100458466317013 False NC
ENSDARG00000008141 20-25-somites 4.6310396925058335 False NC
ENSDARG00000008141 Prim-5 4.884313487178435 False NC
ENSDARG00000008141 Prim-15 3.3253383227864317 False NC
ENSDARG00000008141 Prim-25 2.8824527482223283 False NC
ENSDARG00000008141 Long-pec 1.7542474584831738 False NC
ENSDARG00000008141 Protruding-mouth 1.2596983546240392 False NC
ENSDARG00000008141 Day-4 1.503448827909241 False NC
ENSDARG00000008141 Day-5 1.4170398550637975 False NC
ENSDARG00000008142 1-cell 1.0822795611672373 False NC
ENSDARG00000008142 2-cell 2.857489337830603 False NC
ENSDARG00000008142 128-cell 4.401082525147626 False NC
ENSDARG00000008142 1k-cell 4.5145013570692 False NC
ENSDARG00000008142 Dome 3.3984355965148927 False NC
ENSDARG00000008142 50pc-epiboly 2.876210181746293 False NC
ENSDARG00000008142 Shield 1.4556471832274813 False NC
ENSDARG00000008142 75pc-epiboly 0.9393299742965044 False NC
ENSDARG00000008142 1-4-somites 2.52282133074526 False NC
ENSDARG00000008142 14-19-somites 2.8474187814234364 False NC
ENSDARG00000008142 20-25-somites 3.1265744938860034 False NC
ENSDARG00000008142 Prim-5 3.1389233322379604 False NC
ENSDARG00000008142 Prim-15 2.5865395050743802 False NC
ENSDARG00000008142 Prim-25 2.4557460980979156 False NC
ENSDARG00000008142 Long-pec 1.954701787409462 False NC
ENSDARG00000008142 Protruding-mouth 2.0022992991463675 False NC
ENSDARG00000008142 Day-4 2.1331022586462596 False NC
ENSDARG00000008142 Day-5 1.8271621427023674 False NC
ENSDARG00000008153 1-cell 3.5824851908411275 False NC
ENSDARG00000008153 2-cell 2.9957175850927484 False NC
ENSDARG00000008153 128-cell 3.2231376090216743 False NC
ENSDARG00000008153 1k-cell 3.793818363718613 False NC
ENSDARG00000008153 Dome 2.8896506664959687 False NC
ENSDARG00000008153 50pc-epiboly 3.9315982130118194 False NC
ENSDARG00000008153 Shield 5.254718804775209 False NC
ENSDARG00000008153 75pc-epiboly 7.115108184111426 False NC
ENSDARG00000008153 1-4-somites 8.180267119424931 False NC
ENSDARG00000008153 14-19-somites 6.3398017701617 False NC
ENSDARG00000008153 20-25-somites 5.54662759143274 False NC
ENSDARG00000008153 Prim-5 3.9031459183504573 False NC
ENSDARG00000008153 Prim-15 3.718332179855156 False NC
ENSDARG00000008153 Prim-25 3.837639215346138 False NC
ENSDARG00000008153 Long-pec 2.731522044446483 False NC
ENSDARG00000008153 Protruding-mouth 2.3642384977117943 False NC
ENSDARG00000008153 Day-4 2.4924264971476555 False NC
ENSDARG00000008153 Day-5 2.329753581570327 False NC
ENSDARG00000008155 1-cell 7.3455106070992615 False NC
ENSDARG00000008155 2-cell 9.190715951987125 False NC
ENSDARG00000008155 128-cell 9.784444487735467 False NC
ENSDARG00000008155 1k-cell 11.246067481958837 False NC
ENSDARG00000008155 Dome 7.44745154988247 False NC
ENSDARG00000008155 50pc-epiboly 1.302881397624128 False NC
ENSDARG00000008155 Shield 0.6273637732843603 False NC
ENSDARG00000008155 75pc-epiboly 0.7199636658688439 False NC
ENSDARG00000008155 1-4-somites 4.35602899735579 False NC
ENSDARG00000008155 14-19-somites 5.969622287904216 False NC
ENSDARG00000008155 20-25-somites 5.909324819288146 False NC
ENSDARG00000008155 Prim-5 5.177260554686684 False NC
ENSDARG00000008155 Prim-15 4.747227730798467 False NC
ENSDARG00000008155 Prim-25 5.76334492242915 False NC
ENSDARG00000008155 Long-pec 4.367833035634576 False NC
ENSDARG00000008155 Protruding-mouth 4.6370364878437655 False NC
ENSDARG00000008155 Day-4 3.834907176360693 False NC
ENSDARG00000008155 Day-5 3.2357575387823396 False NC
ENSDARG00000008164 1-cell 0.0 False NC
ENSDARG00000008164 2-cell 0.0 False NC
ENSDARG00000008164 128-cell 0.0 False NC
ENSDARG00000008164 1k-cell 0.003869495441297286 False NC
ENSDARG00000008164 Dome 0.004095980005892374 False NC
ENSDARG00000008164 50pc-epiboly 0.0 False NC
ENSDARG00000008164 Shield 0.011866295487146742 False NC
ENSDARG00000008164 75pc-epiboly 0.017016283071534466 False NC
ENSDARG00000008164 1-4-somites 0.020016580963630744 False NC
ENSDARG00000008164 14-19-somites 0.005885661959405357 False NC
ENSDARG00000008164 20-25-somites 0.014120840621635811 False NC
ENSDARG00000008164 Prim-5 0.030051588604262547 False NC
ENSDARG00000008164 Prim-15 0.014111237275656663 False NC
ENSDARG00000008164 Prim-25 0.02858559868892252 False NC
ENSDARG00000008164 Long-pec 0.06462586988404209 False NC
ENSDARG00000008164 Protruding-mouth 0.13237457441780745 False NC
ENSDARG00000008164 Day-4 0.13316772893155046 False NC
ENSDARG00000008164 Day-5 0.09292675826527527 False NC
ENSDARG00000008165 1-cell 0.0 False NC
ENSDARG00000008165 2-cell 0.0047917201232161545 False NC
ENSDARG00000008165 128-cell 0.004628032722439276 False NC
ENSDARG00000008165 1k-cell 0.00444038403591151 False NC
ENSDARG00000008165 Dome 0.023501415760137992 False NC
ENSDARG00000008165 50pc-epiboly 0.07870900768167906 False NC
ENSDARG00000008165 Shield 0.004538999106032461 False NC
ENSDARG00000008165 75pc-epiboly 0.004881697940188106 False NC
ENSDARG00000008165 1-4-somites 0.10106685866837628 False NC
ENSDARG00000008165 14-19-somites 0.10356144109591828 False NC
ENSDARG00000008165 20-25-somites 0.17130120747812286 False NC
ENSDARG00000008165 Prim-5 0.42367617185759326 False NC
ENSDARG00000008165 Prim-15 0.7394870962431046 False NC
ENSDARG00000008165 Prim-25 0.434008844825318 False NC
ENSDARG00000008165 Long-pec 0.767177490673638 False NC
ENSDARG00000008165 Protruding-mouth 1.068395304587494 False NC
ENSDARG00000008165 Day-4 1.0544215595176474 False NC
ENSDARG00000008165 Day-5 0.9914337499586214 False NC
ENSDARG00000008170 1-cell 0.07516014836657955 False NC
ENSDARG00000008170 2-cell 0.20411139309390358 False NC
ENSDARG00000008170 128-cell 0.19713885243097687 False NC
ENSDARG00000008170 1k-cell 0.06620097414865861 False NC
ENSDARG00000008170 Dome 0.12012988873635178 False NC
ENSDARG00000008170 50pc-epiboly 0.4086155303833577 False NC
ENSDARG00000008170 Shield 1.044070103759975 False NC
ENSDARG00000008170 75pc-epiboly 3.8053779418506104 False NC
ENSDARG00000008170 1-4-somites 6.418532334236149 False NC
ENSDARG00000008170 14-19-somites 4.852511502400458 False NC
ENSDARG00000008170 20-25-somites 4.604912562412311 False NC
ENSDARG00000008170 Prim-5 5.718444334886979 False NC
ENSDARG00000008170 Prim-15 5.31126310956943 False NC
ENSDARG00000008170 Prim-25 3.3427686888429777 False NC
ENSDARG00000008170 Long-pec 3.7363239215675064 False NC
ENSDARG00000008170 Protruding-mouth 3.256883814390318 False NC
ENSDARG00000008170 Day-4 3.3631902332761214 False NC
ENSDARG00000008170 Day-5 1.6941823224993158 False NC
ENSDARG00000008174 1-cell 0.0 False NC
ENSDARG00000008174 2-cell 0.0 False NC
ENSDARG00000008174 128-cell 0.0 False NC
ENSDARG00000008174 1k-cell 0.0 False NC
ENSDARG00000008174 Dome 0.05290391693742012 False NC
ENSDARG00000008174 50pc-epiboly 0.015100691337734212 False NC
ENSDARG00000008174 Shield 0.11611042835935725 False NC
ENSDARG00000008174 75pc-epiboly 0.33467003383715593 False NC
ENSDARG00000008174 1-4-somites 3.8357241476254806 False NC
ENSDARG00000008174 14-19-somites 2.216085167298254 False NC
ENSDARG00000008174 20-25-somites 1.7859577135186622 False NC
ENSDARG00000008174 Prim-5 1.229975712636192 False NC
ENSDARG00000008174 Prim-15 0.7677078026850588 False NC
ENSDARG00000008174 Prim-25 0.5215460063176856 False NC
ENSDARG00000008174 Long-pec 0.21456534092178167 False NC
ENSDARG00000008174 Protruding-mouth 0.10362168079288225 False NC
ENSDARG00000008174 Day-4 0.10424255533925175 False NC
ENSDARG00000008174 Day-5 0.09436834878697516 False NC
ENSDARG00000008182 1-cell 0.0 False NC
ENSDARG00000008182 2-cell 0.0 False NC
ENSDARG00000008182 128-cell 0.0 False NC
ENSDARG00000008182 1k-cell 0.0 False NC
ENSDARG00000008182 Dome 0.0 False NC
ENSDARG00000008182 50pc-epiboly 0.0 False NC
ENSDARG00000008182 Shield 0.0 False NC
ENSDARG00000008182 75pc-epiboly 0.0 False NC
ENSDARG00000008182 1-4-somites 0.0 False NC
ENSDARG00000008182 14-19-somites 0.0 False NC
ENSDARG00000008182 20-25-somites 0.0 False NC
ENSDARG00000008182 Prim-5 0.0 False NC
ENSDARG00000008182 Prim-15 0.0 False NC
ENSDARG00000008182 Prim-25 0.0 False NC
ENSDARG00000008182 Long-pec 0.014133664165098567 False NC
ENSDARG00000008182 Protruding-mouth 0.0186568545943696 False NC
ENSDARG00000008182 Day-4 0.023460802105175087 False NC
ENSDARG00000008182 Day-5 0.03185777366083592 False NC
ENSDARG00000008184 1-cell 8.658894107587773 False NC
ENSDARG00000008184 2-cell 25.36447009564253 False NC
ENSDARG00000008184 128-cell 22.542840187534434 False NC
ENSDARG00000008184 1k-cell 20.679167995447393 False NC
ENSDARG00000008184 Dome 20.975570345281962 False NC
ENSDARG00000008184 50pc-epiboly 13.387683291405352 False NC
ENSDARG00000008184 Shield 4.358879471782715 False NC
ENSDARG00000008184 75pc-epiboly 4.310178356945512 False NC
ENSDARG00000008184 1-4-somites 3.9987727637173505 False NC
ENSDARG00000008184 14-19-somites 3.126214682428609 False NC
ENSDARG00000008184 20-25-somites 3.3300359085960984 False NC
ENSDARG00000008184 Prim-5 3.62407191852243 False NC
ENSDARG00000008184 Prim-15 3.1083154122356413 False NC
ENSDARG00000008184 Prim-25 2.6681529708822076 False NC
ENSDARG00000008184 Long-pec 2.295465711364319 False NC
ENSDARG00000008184 Protruding-mouth 2.394757810649931 False NC
ENSDARG00000008184 Day-4 2.5193179131859864 False NC
ENSDARG00000008184 Day-5 2.294430212577905 False NC
ENSDARG00000008186 1-cell 0.0 False NC
ENSDARG00000008186 2-cell 0.0 False NC
ENSDARG00000008186 128-cell 0.0 False NC
ENSDARG00000008186 1k-cell 0.0 False NC
ENSDARG00000008186 Dome 0.002442816521882897 False NC
ENSDARG00000008186 50pc-epiboly 0.0 False NC
ENSDARG00000008186 Shield 0.0 False NC
ENSDARG00000008186 75pc-epiboly 0.0 False NC
ENSDARG00000008186 1-4-somites 0.026263076519487068 False NC
ENSDARG00000008186 14-19-somites 0.04914240098427669 False NC
ENSDARG00000008186 20-25-somites 0.08421579871919302 False NC
ENSDARG00000008186 Prim-5 0.11009583030070927 False NC
ENSDARG00000008186 Prim-15 0.1907593232704936 False NC
ENSDARG00000008186 Prim-25 0.22031610370091856 False NC
ENSDARG00000008186 Long-pec 0.3375787815045079 False NC
ENSDARG00000008186 Protruding-mouth 0.6184209663699912 False NC
ENSDARG00000008186 Day-4 0.786261858378614 False NC
ENSDARG00000008186 Day-5 0.8447947138817824 False NC
ENSDARG00000008188 1-cell 10.762402804523479 False NC
ENSDARG00000008188 2-cell 13.653149326827412 False NC
ENSDARG00000008188 128-cell 28.230110877089857 False NC
ENSDARG00000008188 1k-cell 21.82606555346126 False NC
ENSDARG00000008188 Dome 32.849159121104584 False NC
ENSDARG00000008188 50pc-epiboly 47.42952277962575 False NC
ENSDARG00000008188 Shield 63.976570321562406 False NC
ENSDARG00000008188 75pc-epiboly 64.52724026399865 False NC
ENSDARG00000008188 1-4-somites 31.970540533191876 False NC
ENSDARG00000008188 14-19-somites 25.766994254506745 False NC
ENSDARG00000008188 20-25-somites 26.212703705809655 False NC
ENSDARG00000008188 Prim-5 23.955054295329827 False NC
ENSDARG00000008188 Prim-15 19.27618155783034 False NC
ENSDARG00000008188 Prim-25 21.53193357229152 False NC
ENSDARG00000008188 Long-pec 16.696936488573805 False NC
ENSDARG00000008188 Protruding-mouth 11.382104723941877 False NC
ENSDARG00000008188 Day-4 9.503845683902759 False NC
ENSDARG00000008188 Day-5 7.942828360012006 False NC
ENSDARG00000008191 1-cell 0.008165658375960923 False NC
ENSDARG00000008191 2-cell 0.007761378602940452 False NC
ENSDARG00000008191 128-cell 0.014992492558826393 False NC
ENSDARG00000008191 1k-cell 0.014384605427259556 False NC
ENSDARG00000008191 Dome 0.03045309504380906 False NC
ENSDARG00000008191 50pc-epiboly 0.02390414059450153 False NC
ENSDARG00000008191 Shield 0.02205610279885101 False NC
ENSDARG00000008191 75pc-epiboly 0.10279255977837268 False NC
ENSDARG00000008191 1-4-somites 0.11161556727461534 False NC
ENSDARG00000008191 14-19-somites 0.07293192463002648 False NC
ENSDARG00000008191 20-25-somites 0.03749523931570314 False NC
ENSDARG00000008191 Prim-5 0.14363342566542114 False NC
ENSDARG00000008191 Prim-15 0.08742939201426635 False NC
ENSDARG00000008191 Prim-25 0.13078789109256211 False NC
ENSDARG00000008191 Long-pec 0.1822530055575105 False NC
ENSDARG00000008191 Protruding-mouth 0.3362643272662718 False NC
ENSDARG00000008191 Day-4 0.5115440606915781 False NC
ENSDARG00000008191 Day-5 0.5881975710467573 False NC
ENSDARG00000008192 1-cell 1.3625500802987192 False NC
ENSDARG00000008192 2-cell 2.610629908385365 False NC
ENSDARG00000008192 128-cell 7.709183932029147 False NC
ENSDARG00000008192 1k-cell 9.139957056590791 False NC
ENSDARG00000008192 Dome 6.1646728450491555 False NC
ENSDARG00000008192 50pc-epiboly 1.0706585185832456 False NC
ENSDARG00000008192 Shield 0.7489850997179319 False NC
ENSDARG00000008192 75pc-epiboly 0.8333112424837704 False NC
ENSDARG00000008192 1-4-somites 0.61428375672022 False NC
ENSDARG00000008192 14-19-somites 0.40352076675373316 False NC
ENSDARG00000008192 20-25-somites 0.994467830647778 False NC
ENSDARG00000008192 Prim-5 1.9482086871108906 False NC
ENSDARG00000008192 Prim-15 1.6047648773334449 False NC
ENSDARG00000008192 Prim-25 1.557811675130642 False NC
ENSDARG00000008192 Long-pec 1.6151492454942342 False NC
ENSDARG00000008192 Protruding-mouth 2.110436198144739 False NC
ENSDARG00000008192 Day-4 2.4274138768562983 False NC
ENSDARG00000008192 Day-5 2.418869060106181 False NC
ENSDARG00000008200 1-cell 3.743967664495959 False NC
ENSDARG00000008200 2-cell 2.3689648879802347 False NC
ENSDARG00000008200 128-cell 10.942077793910885 False NC
ENSDARG00000008200 1k-cell 13.729192200169956 False NC
ENSDARG00000008200 Dome 7.598592790051667 False NC
ENSDARG00000008200 50pc-epiboly 2.2520243985925177 False NC
ENSDARG00000008200 Shield 0.8207456624562669 False NC
ENSDARG00000008200 75pc-epiboly 1.215481453535696 False NC
ENSDARG00000008200 1-4-somites 3.0787960515723642 False NC
ENSDARG00000008200 14-19-somites 3.6896426964621085 False NC
ENSDARG00000008200 20-25-somites 4.282127317915323 False NC
ENSDARG00000008200 Prim-5 4.669671864159772 False NC
ENSDARG00000008200 Prim-15 4.558631152608352 False NC
ENSDARG00000008200 Prim-25 3.074367479053663 False NC
ENSDARG00000008200 Long-pec 3.3249165432002092 False NC
ENSDARG00000008200 Protruding-mouth 4.163725509685554 False NC
ENSDARG00000008200 Day-4 5.204774034347682 False NC
ENSDARG00000008200 Day-5 4.185657830427966 False NC
ENSDARG00000008203 1-cell 0.010358037007214924 False NC
ENSDARG00000008203 2-cell 0.0 False NC
ENSDARG00000008203 128-cell 0.004754448006663134 False NC
ENSDARG00000008203 1k-cell 0.0 False NC
ENSDARG00000008203 Dome 0.0 False NC
ENSDARG00000008203 50pc-epiboly 0.0 False NC
ENSDARG00000008203 Shield 0.0 False NC
ENSDARG00000008203 75pc-epiboly 0.0 False NC
ENSDARG00000008203 1-4-somites 0.05191375618475558 False NC
ENSDARG00000008203 14-19-somites 0.16189818312275034 False NC
ENSDARG00000008203 20-25-somites 0.19976144554284803 False NC
ENSDARG00000008203 Prim-5 0.2176244693552328 False NC
ENSDARG00000008203 Prim-15 0.3604350951261027 False NC
ENSDARG00000008203 Prim-25 0.4562327766559996 False NC
ENSDARG00000008203 Long-pec 0.39406651919345437 False NC
ENSDARG00000008203 Protruding-mouth 0.45775792205292715 False NC
ENSDARG00000008203 Day-4 0.5494610507697036 False NC
ENSDARG00000008203 Day-5 0.4204334699850092 False NC
ENSDARG00000008209 1-cell 0.0058699019183852 False NC
ENSDARG00000008209 2-cell 0.0037195229952173723 False NC
ENSDARG00000008209 128-cell 0.0017962311749311261 False NC
ENSDARG00000008209 1k-cell 0.01034040601566909 False NC
ENSDARG00000008209 Dome 0.0018242729978420733 False NC
ENSDARG00000008209 50pc-epiboly 0.011455696876901816 False NC
ENSDARG00000008209 Shield 0.012331728253338631 False NC
ENSDARG00000008209 75pc-epiboly 0.0037893673414397485 False NC
ENSDARG00000008209 1-4-somites 0.0017830022660530885 False NC
ENSDARG00000008209 14-19-somites 0.006990303775261537 False NC
ENSDARG00000008209 20-25-somites 0.012578317382322967 False NC
ENSDARG00000008209 Prim-5 0.032505011060340296 False NC
ENSDARG00000008209 Prim-15 0.1382673938847315 False NC
ENSDARG00000008209 Prim-25 0.2546298357918369 False NC
ENSDARG00000008209 Long-pec 1.1354458579309086 False NC
ENSDARG00000008209 Protruding-mouth 2.00847402667859 False NC
ENSDARG00000008209 Day-4 1.9691059246497278 False NC
ENSDARG00000008209 Day-5 2.3535140779372337 False NC
ENSDARG00000008212 1-cell 0.0 False NC
ENSDARG00000008212 2-cell 0.0 False NC
ENSDARG00000008212 128-cell 0.0 False NC
ENSDARG00000008212 1k-cell 0.0 False NC
ENSDARG00000008212 Dome 0.010931880272136586 False NC
ENSDARG00000008212 50pc-epiboly 0.02669636214542621 False NC
ENSDARG00000008212 Shield 0.0 False NC
ENSDARG00000008212 75pc-epiboly 0.0 False NC
ENSDARG00000008212 1-4-somites 0.00712304474914924 False NC
ENSDARG00000008212 14-19-somites 0.003490758785710669 False NC
ENSDARG00000008212 20-25-somites 0.007178575732237182 False NC
ENSDARG00000008212 Prim-5 0.007638624726746044 False NC
ENSDARG00000008212 Prim-15 0.012553963981535679 False NC
ENSDARG00000008212 Prim-25 0.05086195764710749 False NC
ENSDARG00000008212 Long-pec 0.05551140495613373 False NC
ENSDARG00000008212 Protruding-mouth 0.06673413374139894 False NC
ENSDARG00000008212 Day-4 0.09082833611397197 False NC
ENSDARG00000008212 Day-5 0.08043727467306083 False NC
ENSDARG00000008218 1-cell 0.01756769892410124 False NC
ENSDARG00000008218 2-cell 0.06679170558191468 False NC
ENSDARG00000008218 128-cell 0.8789496993470605 False NC
ENSDARG00000008218 1k-cell 0.7195228396089559 False NC
ENSDARG00000008218 Dome 1.3758605109962274 False NC
ENSDARG00000008218 50pc-epiboly 1.3885469600928073 False NC
ENSDARG00000008218 Shield 2.2223247351887876 False NC
ENSDARG00000008218 75pc-epiboly 3.130111622991392 False NC
ENSDARG00000008218 1-4-somites 5.779155591171616 False NC
ENSDARG00000008218 14-19-somites 7.61781781611293 False NC
ENSDARG00000008218 20-25-somites 6.53408563641243 False NC
ENSDARG00000008218 Prim-5 4.918484567908636 False NC
ENSDARG00000008218 Prim-15 4.824679859249643 False NC
ENSDARG00000008218 Prim-25 6.876191847057427 False NC
ENSDARG00000008218 Long-pec 5.427039575041949 False NC
ENSDARG00000008218 Protruding-mouth 5.196439953131103 False NC
ENSDARG00000008218 Day-4 5.342955118618301 False NC
ENSDARG00000008218 Day-5 6.498013894732739 False NC
ENSDARG00000008219 1-cell 0.0 False NC
ENSDARG00000008219 2-cell 0.0 False NC
ENSDARG00000008219 128-cell 0.0 False NC
ENSDARG00000008219 1k-cell 0.0 False NC
ENSDARG00000008219 Dome 0.0 False NC
ENSDARG00000008219 50pc-epiboly 0.014448724981565367 False NC
ENSDARG00000008219 Shield 0.05332675521144422 False NC
ENSDARG00000008219 75pc-epiboly 0.0 False NC
ENSDARG00000008219 1-4-somites 0.026986163821062552 False NC
ENSDARG00000008219 14-19-somites 0.013224988999578132 False NC
ENSDARG00000008219 20-25-somites 0.054393093833980014 False NC
ENSDARG00000008219 Prim-5 0.028939475393329295 False NC
ENSDARG00000008219 Prim-15 0.015853863085253626 False NC
ENSDARG00000008219 Prim-25 0.0 False NC
ENSDARG00000008219 Long-pec 0.04506619773785714 False NC
ENSDARG00000008219 Protruding-mouth 0.044616535129963865 False NC
ENSDARG00000008219 Day-4 0.0 False NC
ENSDARG00000008219 Day-5 0.0338602622909456 False NC
ENSDARG00000008224 1-cell 12.301477474679002 False NC
ENSDARG00000008224 2-cell 8.302610908709331 False NC
ENSDARG00000008224 128-cell 37.52317847731036 False NC
ENSDARG00000008224 1k-cell 41.81995018383496 False NC
ENSDARG00000008224 Dome 22.909717615364265 False NC
ENSDARG00000008224 50pc-epiboly 8.150464278164932 False NC
ENSDARG00000008224 Shield 7.762340348846694 False NC
ENSDARG00000008224 75pc-epiboly 14.104199092143636 False NC
ENSDARG00000008224 1-4-somites 21.05378322708728 False NC
ENSDARG00000008224 14-19-somites 19.84144044421415 False NC
ENSDARG00000008224 20-25-somites 23.63875396092765 False NC
ENSDARG00000008224 Prim-5 25.234491359429324 False NC
ENSDARG00000008224 Prim-15 21.682582229529554 False NC
ENSDARG00000008224 Prim-25 20.4688267161898 False NC
ENSDARG00000008224 Long-pec 20.492534995292885 False NC
ENSDARG00000008224 Protruding-mouth 25.0953177481336 False NC
ENSDARG00000008224 Day-4 22.82243118406326 False NC
ENSDARG00000008224 Day-5 19.30136261209105 False NC
ENSDARG00000008235 1-cell 0.4443594433743255 False NC
ENSDARG00000008235 2-cell 0.7563178426187397 False NC
ENSDARG00000008235 128-cell 2.468933181382326 False NC
ENSDARG00000008235 1k-cell 2.275530802052359 False NC
ENSDARG00000008235 Dome 2.4833896828380793 False NC
ENSDARG00000008235 50pc-epiboly 1.4193027206467876 False NC
ENSDARG00000008235 Shield 1.249098160766568 False NC
ENSDARG00000008235 75pc-epiboly 1.4509788533687717 False NC
ENSDARG00000008235 1-4-somites 1.1559252873004984 False NC
ENSDARG00000008235 14-19-somites 0.8929834297073074 False NC
ENSDARG00000008235 20-25-somites 0.9490320459567799 False NC
ENSDARG00000008235 Prim-5 0.9719826294245072 False NC
ENSDARG00000008235 Prim-15 0.865797956624893 False NC
ENSDARG00000008235 Prim-25 0.8146533894324843 False NC
ENSDARG00000008235 Long-pec 0.8282355383527749 False NC
ENSDARG00000008235 Protruding-mouth 1.0119902035958903 False NC
ENSDARG00000008235 Day-4 0.8092222429019316 False NC
ENSDARG00000008235 Day-5 0.723708248117793 False NC
ENSDARG00000008237 1-cell 0.3427476348572355 False NC
ENSDARG00000008237 2-cell 0.8687420860746281 False NC
ENSDARG00000008237 128-cell 8.167777740357959 False NC
ENSDARG00000008237 1k-cell 10.947768200118528 False NC
ENSDARG00000008237 Dome 7.039233851804359 False NC
ENSDARG00000008237 50pc-epiboly 4.617309939761107 False NC
ENSDARG00000008237 Shield 5.940479704471431 False NC
ENSDARG00000008237 75pc-epiboly 9.624974483301829 False NC
ENSDARG00000008237 1-4-somites 20.765753907225623 False NC
ENSDARG00000008237 14-19-somites 22.513053456951788 False NC
ENSDARG00000008237 20-25-somites 22.252287966603355 False NC
ENSDARG00000008237 Prim-5 20.156840818012956 False NC
ENSDARG00000008237 Prim-15 16.096088366317364 False NC
ENSDARG00000008237 Prim-25 16.345282764008292 False NC
ENSDARG00000008237 Long-pec 14.971471079477954 False NC
ENSDARG00000008237 Protruding-mouth 12.627463027367451 False NC
ENSDARG00000008237 Day-4 10.817616380455345 False NC
ENSDARG00000008237 Day-5 8.338582045501393 False NC
ENSDARG00000008238 1-cell 0.09341707326193001 False NC
ENSDARG00000008238 2-cell 0.13462015410646117 False NC
ENSDARG00000008238 128-cell 0.6270538818246448 False NC
ENSDARG00000008238 1k-cell 0.6547142286726846 False NC
ENSDARG00000008238 Dome 0.4064557556874435 False NC
ENSDARG00000008238 50pc-epiboly 0.22348008532024483 False NC
ENSDARG00000008238 Shield 0.2179599335549806 False NC
ENSDARG00000008238 75pc-epiboly 0.31417596152962 False NC
ENSDARG00000008238 1-4-somites 0.2819267792909817 False NC
ENSDARG00000008238 14-19-somites 0.1901978647955868 False NC
ENSDARG00000008238 20-25-somites 0.22139584646212307 False NC
ENSDARG00000008238 Prim-5 0.22282349011500316 False NC
ENSDARG00000008238 Prim-15 0.14841870791143888 False NC
ENSDARG00000008238 Prim-25 0.172953001349177 False NC
ENSDARG00000008238 Long-pec 0.13451727196595167 False NC
ENSDARG00000008238 Protruding-mouth 0.14124629935186908 False NC
ENSDARG00000008238 Day-4 0.20095954979621378 False NC
ENSDARG00000008238 Day-5 0.1516033193411636 False NC
ENSDARG00000008239 1-cell 3.26796940200799 False NC
ENSDARG00000008239 2-cell 4.66859673336098 False NC
ENSDARG00000008239 128-cell 2.5010559448429377 False NC
ENSDARG00000008239 1k-cell 2.4631001030340007 False NC
ENSDARG00000008239 Dome 1.4715489684269587 False NC
ENSDARG00000008239 50pc-epiboly 0.6582264560894248 False NC
ENSDARG00000008239 Shield 0.1945842531672854 False NC
ENSDARG00000008239 75pc-epiboly 0.32342585460174644 False NC
ENSDARG00000008239 1-4-somites 1.21147868965027 False NC
ENSDARG00000008239 14-19-somites 1.433078525754623 False NC
ENSDARG00000008239 20-25-somites 1.5517153664306218 False NC
ENSDARG00000008239 Prim-5 1.1007728003444126 False NC
ENSDARG00000008239 Prim-15 0.8063833056210512 False NC
ENSDARG00000008239 Prim-25 0.8391580274313 False NC
ENSDARG00000008239 Long-pec 0.7308545125979359 False NC
ENSDARG00000008239 Protruding-mouth 0.6972508227976661 False NC
ENSDARG00000008239 Day-4 0.6352560642813911 False NC
ENSDARG00000008239 Day-5 0.6889008713785478 False NC
ENSDARG00000008243 1-cell 12.04644920216725 False NC
ENSDARG00000008243 2-cell 10.607113194473829 False NC
ENSDARG00000008243 128-cell 11.691124125441082 False NC
ENSDARG00000008243 1k-cell 11.51546651683016 False NC
ENSDARG00000008243 Dome 11.307519002885417 False NC
ENSDARG00000008243 50pc-epiboly 8.054904308068348 False NC
ENSDARG00000008243 Shield 8.168776513235079 False NC
ENSDARG00000008243 75pc-epiboly 7.720989791698375 False NC
ENSDARG00000008243 1-4-somites 13.439692018079532 False NC
ENSDARG00000008243 14-19-somites 14.024672686926726 False NC
ENSDARG00000008243 20-25-somites 15.289253003315768 False NC
ENSDARG00000008243 Prim-5 14.068957192116741 False NC
ENSDARG00000008243 Prim-15 13.264208687047272 False NC
ENSDARG00000008243 Prim-25 15.069493722094583 False NC
ENSDARG00000008243 Long-pec 11.812855500567085 False NC
ENSDARG00000008243 Protruding-mouth 8.45467291599459 False NC
ENSDARG00000008243 Day-4 8.079095874664407 False NC
ENSDARG00000008243 Day-5 8.552152218556639 False NC
ENSDARG00000008247 1-cell 0.5319994859243369 False NC
ENSDARG00000008247 2-cell 0.9184442545669533 False NC
ENSDARG00000008247 128-cell 1.3106705017139375 False NC
ENSDARG00000008247 1k-cell 1.1045207223182625 False NC
ENSDARG00000008247 Dome 0.840182178066207 False NC
ENSDARG00000008247 50pc-epiboly 1.3137039054467956 False NC
ENSDARG00000008247 Shield 1.5884912025057036 False NC
ENSDARG00000008247 75pc-epiboly 1.981771641313766 False NC
ENSDARG00000008247 1-4-somites 1.3801670201432046 False NC
ENSDARG00000008247 14-19-somites 1.1684998136673348 False NC
ENSDARG00000008247 20-25-somites 1.9343354074688777 False NC
ENSDARG00000008247 Prim-5 2.4084231703910746 False NC
ENSDARG00000008247 Prim-15 3.19678978063337 False NC
ENSDARG00000008247 Prim-25 4.119179243132433 False NC
ENSDARG00000008247 Long-pec 1.9936757169645598 False NC
ENSDARG00000008247 Protruding-mouth 0.9487245074772345 False NC
ENSDARG00000008247 Day-4 1.0586260985676226 False NC
ENSDARG00000008247 Day-5 1.2289714612932248 False NC
ENSDARG00000008249 1-cell 0.005065404066408426 False NC
ENSDARG00000008249 2-cell 0.014443851405298391 False NC
ENSDARG00000008249 128-cell 0.05115162317855017 False NC
ENSDARG00000008249 1k-cell 0.08923204409264399 False NC
ENSDARG00000008249 Dome 0.020465220691908172 False NC
ENSDARG00000008249 50pc-epiboly 0.0032952131256828053 False NC
ENSDARG00000008249 Shield 0.0 False NC
ENSDARG00000008249 75pc-epiboly 0.0 False NC
ENSDARG00000008249 1-4-somites 0.006154533451806186 False NC
ENSDARG00000008249 14-19-somites 0.007540311929603085 False NC
ENSDARG00000008249 20-25-somites 0.006202513958045072 False NC
ENSDARG00000008249 Prim-5 0.009900016017483415 False NC
ENSDARG00000008249 Prim-15 0.0289253800860405 False NC
ENSDARG00000008249 Prim-25 0.04901705171160207 False NC
ENSDARG00000008249 Long-pec 0.047963590120655944 False NC
ENSDARG00000008249 Protruding-mouth 0.07631520724336782 False NC
ENSDARG00000008249 Day-4 0.11259962032094543 False NC
ENSDARG00000008249 Day-5 0.11004217517990304 False NC
ENSDARG00000008255 1-cell 2.5712750930525843 False NC
ENSDARG00000008255 2-cell 2.930351610310184 False NC
ENSDARG00000008255 128-cell 23.30999426396197 False NC
ENSDARG00000008255 1k-cell 29.609911127267832 False NC
ENSDARG00000008255 Dome 23.927673511366198 False NC
ENSDARG00000008255 50pc-epiboly 18.09277841441605 False NC
ENSDARG00000008255 Shield 16.24962951387942 False NC
ENSDARG00000008255 75pc-epiboly 12.728706034778318 False NC
ENSDARG00000008255 1-4-somites 8.720896323056612 False NC
ENSDARG00000008255 14-19-somites 6.654632945130861 False NC
ENSDARG00000008255 20-25-somites 6.5575007425463046 False NC
ENSDARG00000008255 Prim-5 5.988272573729965 False NC
ENSDARG00000008255 Prim-15 5.329307162114057 False NC
ENSDARG00000008255 Prim-25 5.393184009080791 False NC
ENSDARG00000008255 Long-pec 4.703600294943831 False NC
ENSDARG00000008255 Protruding-mouth 3.5193843682990282 False NC
ENSDARG00000008255 Day-4 3.890668447267129 False NC
ENSDARG00000008255 Day-5 3.9067937434957463 False NC
ENSDARG00000008263 1-cell 0.003954072621523296 False NC
ENSDARG00000008263 2-cell 0.007516614883010489 False NC
ENSDARG00000008263 128-cell 0.0 False NC
ENSDARG00000008263 1k-cell 0.006965485435783875 False NC
ENSDARG00000008263 Dome 0.007373180692193853 False NC
ENSDARG00000008263 50pc-epiboly 0.04244221097077315 False NC
ENSDARG00000008263 Shield 0.11748296465390022 False NC
ENSDARG00000008263 75pc-epiboly 0.11103752212071807 False NC
ENSDARG00000008263 1-4-somites 0.00720637640186055 False NC
ENSDARG00000008263 14-19-somites 0.024721177300839087 False NC
ENSDARG00000008263 20-25-somites 0.46117237174219455 False NC
ENSDARG00000008263 Prim-5 0.8848546361045306 False NC
ENSDARG00000008263 Prim-15 0.9737304005820834 False NC
ENSDARG00000008263 Prim-25 0.45915464105842513 False NC
ENSDARG00000008263 Long-pec 0.4733555357511444 False NC
ENSDARG00000008263 Protruding-mouth 0.46068955398691075 False NC
ENSDARG00000008263 Day-4 0.8030467881522567 False NC
ENSDARG00000008263 Day-5 0.8680352082724611 False NC
ENSDARG00000008275 1-cell 0.04280470572181958 False NC
ENSDARG00000008275 2-cell 0.0583747833828052 False NC
ENSDARG00000008275 128-cell 0.3553690934317174 False NC
ENSDARG00000008275 1k-cell 0.4196433993162893 False NC
ENSDARG00000008275 Dome 0.36265210765361516 False NC
ENSDARG00000008275 50pc-epiboly 0.5302823891965457 False NC
ENSDARG00000008275 Shield 0.7506854695793442 False NC
ENSDARG00000008275 75pc-epiboly 0.7677156627546194 False NC
ENSDARG00000008275 1-4-somites 0.5070808074947684 False NC
ENSDARG00000008275 14-19-somites 0.43882774128358387 False NC
ENSDARG00000008275 20-25-somites 0.42728594479948995 False NC
ENSDARG00000008275 Prim-5 0.44921312803806285 False NC
ENSDARG00000008275 Prim-15 0.37860254794207554 False NC
ENSDARG00000008275 Prim-25 0.35024978447723243 False NC
ENSDARG00000008275 Long-pec 0.7269176616203316 False NC
ENSDARG00000008275 Protruding-mouth 3.2375560923849767 False NC
ENSDARG00000008275 Day-4 4.6165264346456745 False NC
ENSDARG00000008275 Day-5 5.468752561175289 False NC
ENSDARG00000008278 1-cell 53.4329350782603 False NC
ENSDARG00000008278 2-cell 46.62052555032996 False NC
ENSDARG00000008278 128-cell 45.899254471883765 False NC
ENSDARG00000008278 1k-cell 44.97371976260771 False NC
ENSDARG00000008278 Dome 31.614473398110608 False NC
ENSDARG00000008278 50pc-epiboly 15.501927827241975 False NC
ENSDARG00000008278 Shield 22.757367183575724 False NC
ENSDARG00000008278 75pc-epiboly 36.1936464596386 False NC
ENSDARG00000008278 1-4-somites 42.31787426228032 False NC
ENSDARG00000008278 14-19-somites 43.20275203673961 False NC
ENSDARG00000008278 20-25-somites 37.02367128263494 False NC
ENSDARG00000008278 Prim-5 29.94478565771966 False NC
ENSDARG00000008278 Prim-15 28.96210438764684 False NC
ENSDARG00000008278 Prim-25 32.13418563421679 False NC
ENSDARG00000008278 Long-pec 26.273331268393168 False NC
ENSDARG00000008278 Protruding-mouth 8.068913348176968 False NC
ENSDARG00000008278 Day-4 5.788257279389532 False NC
ENSDARG00000008278 Day-5 4.37956408519698 False NC
ENSDARG00000008279 1-cell 1.6874064105054578 False NC
ENSDARG00000008279 2-cell 3.063932010643426 False NC
ENSDARG00000008279 128-cell 12.07744028558464 False NC
ENSDARG00000008279 1k-cell 12.259129238498735 False NC
ENSDARG00000008279 Dome 9.596873489172589 False NC
ENSDARG00000008279 50pc-epiboly 2.8445927307456818 False NC
ENSDARG00000008279 Shield 0.812025581087439 False NC
ENSDARG00000008279 75pc-epiboly 0.47329084640470426 False NC
ENSDARG00000008279 1-4-somites 0.318137784567167 False NC
ENSDARG00000008279 14-19-somites 0.16630225688092265 False NC
ENSDARG00000008279 20-25-somites 0.28855617705713577 False NC
ENSDARG00000008279 Prim-5 0.3866539189902155 False NC
ENSDARG00000008279 Prim-15 0.3426499225948342 False NC
ENSDARG00000008279 Prim-25 0.37278464766502734 False NC
ENSDARG00000008279 Long-pec 0.3187691381906811 False NC
ENSDARG00000008279 Protruding-mouth 0.36818660165258354 False NC
ENSDARG00000008279 Day-4 0.5644078954356372 False NC
ENSDARG00000008279 Day-5 0.4923170621269598 False NC
ENSDARG00000008287 1-cell 1.974112378112574 False NC
ENSDARG00000008287 2-cell 6.2805075654994145 False NC
ENSDARG00000008287 128-cell 12.272775500799712 False NC
ENSDARG00000008287 1k-cell 11.62200410072955 False NC
ENSDARG00000008287 Dome 9.79411606470799 False NC
ENSDARG00000008287 50pc-epiboly 4.541367342067668 False NC
ENSDARG00000008287 Shield 1.3721991534260607 False NC
ENSDARG00000008287 75pc-epiboly 0.5645683667827545 False NC
ENSDARG00000008287 1-4-somites 4.902782328412121 False NC
ENSDARG00000008287 14-19-somites 4.220685634010101 False NC
ENSDARG00000008287 20-25-somites 5.7488490292295324 False NC
ENSDARG00000008287 Prim-5 7.446679153431527 False NC
ENSDARG00000008287 Prim-15 6.39578213412995 False NC
ENSDARG00000008287 Prim-25 3.5735209901086824 False NC
ENSDARG00000008287 Long-pec 3.6423568369050985 False NC
ENSDARG00000008287 Protruding-mouth 4.314888594805716 False NC
ENSDARG00000008287 Day-4 3.575944848033113 False NC
ENSDARG00000008287 Day-5 2.327336120293778 False NC
ENSDARG00000008292 1-cell 2.464833855143717 False NC
ENSDARG00000008292 2-cell 5.234829015446666 False NC
ENSDARG00000008292 128-cell 32.28383397667283 False NC
ENSDARG00000008292 1k-cell 34.251265846455844 False NC
ENSDARG00000008292 Dome 40.22928131128747 False NC
ENSDARG00000008292 50pc-epiboly 56.57909258025171 False NC
ENSDARG00000008292 Shield 74.68997361017524 False NC
ENSDARG00000008292 75pc-epiboly 88.17145921802677 False NC
ENSDARG00000008292 1-4-somites 109.2199160745748 False NC
ENSDARG00000008292 14-19-somites 103.47747490401623 False NC
ENSDARG00000008292 20-25-somites 91.24109825443843 False NC
ENSDARG00000008292 Prim-5 75.04852978526188 False NC
ENSDARG00000008292 Prim-15 73.15977794463382 False NC
ENSDARG00000008292 Prim-25 69.06982960731348 False NC
ENSDARG00000008292 Long-pec 67.24206455154659 False NC
ENSDARG00000008292 Protruding-mouth 55.317248839995855 False NC
ENSDARG00000008292 Day-4 58.21218470667749 False NC
ENSDARG00000008292 Day-5 64.20029609371669 False NC
ENSDARG00000008305 1-cell 0.0 False NC
ENSDARG00000008305 2-cell 0.004502640115782638 False NC
ENSDARG00000008305 128-cell 0.021744139116396596 False NC
ENSDARG00000008305 1k-cell 0.00417249980705396 False NC
ENSDARG00000008305 Dome 0.1899189364279963 False NC
ENSDARG00000008305 50pc-epiboly 0.0323577479020431 False NC
ENSDARG00000008305 Shield 0.00853033104387819 False NC
ENSDARG00000008305 75pc-epiboly 0.07339503447917181 False NC
ENSDARG00000008305 1-4-somites 4.4635706978256575 False NC
ENSDARG00000008305 14-19-somites 2.3059110161513066 False NC
ENSDARG00000008305 20-25-somites 2.079516590133651 False NC
ENSDARG00000008305 Prim-5 2.1433464293825466 False NC
ENSDARG00000008305 Prim-15 2.3382274303525348 False NC
ENSDARG00000008305 Prim-25 1.9110892422687393 False NC
ENSDARG00000008305 Long-pec 3.258442633514168 False NC
ENSDARG00000008305 Protruding-mouth 3.26875255088355 False NC
ENSDARG00000008305 Day-4 2.182652348832757 False NC
ENSDARG00000008305 Day-5 1.6465867951355633 False NC
ENSDARG00000008306 1-cell 0.02948308510966422 False NC
ENSDARG00000008306 2-cell 0.0 False NC
ENSDARG00000008306 128-cell 0.009022030920355705 False NC
ENSDARG00000008306 1k-cell 0.02596866820496415 False NC
ENSDARG00000008306 Dome 0.0 False NC
ENSDARG00000008306 50pc-epiboly 0.0 False NC
ENSDARG00000008306 Shield 0.004424233009799023 False NC
ENSDARG00000008306 75pc-epiboly 0.009516533784791479 False NC
ENSDARG00000008306 1-4-somites 0.02238896334712048 False NC
ENSDARG00000008306 14-19-somites 0.043888237830458414 False NC
ENSDARG00000008306 20-25-somites 0.2075842629726007 False NC
ENSDARG00000008306 Prim-5 1.0276074780153432 False NC
ENSDARG00000008306 Prim-15 1.399489241375265 False NC
ENSDARG00000008306 Prim-25 0.43779221067045676 False NC
ENSDARG00000008306 Long-pec 1.0568621593391274 False NC
ENSDARG00000008306 Protruding-mouth 4.042139631796505 False NC
ENSDARG00000008306 Day-4 2.735731211246367 False NC
ENSDARG00000008306 Day-5 2.146231227069893 False NC
ENSDARG00000008310 1-cell 1.8145807248502777 False NC
ENSDARG00000008310 2-cell 1.6124800054418387 False NC
ENSDARG00000008310 128-cell 11.897329744209454 False NC
ENSDARG00000008310 1k-cell 9.807201456022712 False NC
ENSDARG00000008310 Dome 8.339016443115085 False NC
ENSDARG00000008310 50pc-epiboly 9.303861307190298 False NC
ENSDARG00000008310 Shield 8.081875988364251 False NC
ENSDARG00000008310 75pc-epiboly 12.22711600988065 False NC
ENSDARG00000008310 1-4-somites 9.71585763398856 False NC
ENSDARG00000008310 14-19-somites 11.325723486827947 False NC
ENSDARG00000008310 20-25-somites 14.140138360812106 False NC
ENSDARG00000008310 Prim-5 12.066442174532156 False NC
ENSDARG00000008310 Prim-15 14.554240469079868 False NC
ENSDARG00000008310 Prim-25 18.852785466979366 False NC
ENSDARG00000008310 Long-pec 22.581339619269507 False NC
ENSDARG00000008310 Protruding-mouth 23.876625049868096 False NC
ENSDARG00000008310 Day-4 27.55646191135919 False NC
ENSDARG00000008310 Day-5 35.737425657938466 False NC
ENSDARG00000008322 1-cell 0.8869182537875115 False NC
ENSDARG00000008322 2-cell 1.306243745038003 False NC
ENSDARG00000008322 128-cell 4.4821836889565185 False NC
ENSDARG00000008322 1k-cell 3.952390720931833 False NC
ENSDARG00000008322 Dome 1.350909960316726 False NC
ENSDARG00000008322 50pc-epiboly 0.3256165641143509 False NC
ENSDARG00000008322 Shield 0.24312166180309314 False NC
ENSDARG00000008322 75pc-epiboly 0.26785508505931305 False NC
ENSDARG00000008322 1-4-somites 0.49413030125618285 False NC
ENSDARG00000008322 14-19-somites 0.4999987015867052 False NC
ENSDARG00000008322 20-25-somites 0.6612885313619994 False NC
ENSDARG00000008322 Prim-5 0.6114189502579632 False NC
ENSDARG00000008322 Prim-15 0.5265219708629841 False NC
ENSDARG00000008322 Prim-25 0.6351209210059735 False NC
ENSDARG00000008322 Long-pec 0.47662499443172834 False NC
ENSDARG00000008322 Protruding-mouth 0.45863933316314165 False NC
ENSDARG00000008322 Day-4 0.5634249766682873 False NC
ENSDARG00000008322 Day-5 0.6526300201516626 False NC
ENSDARG00000008329 1-cell 0.03674425653844514 False NC
ENSDARG00000008329 2-cell 0.03929068943574228 False NC
ENSDARG00000008329 128-cell 0.05903100172054303 False NC
ENSDARG00000008329 1k-cell 0.05461475596784041 False NC
ENSDARG00000008329 Dome 0.07922302952903475 False NC
ENSDARG00000008329 50pc-epiboly 0.013445637722874715 False NC
ENSDARG00000008329 Shield 0.018609225876962628 False NC
ENSDARG00000008329 75pc-epiboly 0.004447608994841985 False NC
ENSDARG00000008329 1-4-somites 0.037669017445944045 False NC
ENSDARG00000008329 14-19-somites 0.024613716601873635 False NC
ENSDARG00000008329 20-25-somites 0.02952653173410289 False NC
ENSDARG00000008329 Prim-5 0.04488397217576922 False NC
ENSDARG00000008329 Prim-15 0.06393064434673916 False NC
ENSDARG00000008329 Prim-25 0.08046256519948616 False NC
ENSDARG00000008329 Long-pec 0.1164931256148449 False NC
ENSDARG00000008329 Protruding-mouth 0.359832026306651 False NC
ENSDARG00000008329 Day-4 0.49889378349622254 False NC
ENSDARG00000008329 Day-5 0.6433199759487265 False NC
ENSDARG00000008333 1-cell 0.03300937058987176 False NC
ENSDARG00000008333 2-cell 0.023531313471335382 False NC
ENSDARG00000008333 128-cell 0.0530307698577596 False NC
ENSDARG00000008333 1k-cell 0.13810442832710765 False NC
ENSDARG00000008333 Dome 7.747952735424143 False NC
ENSDARG00000008333 50pc-epiboly 24.971216017105053 False NC
ENSDARG00000008333 Shield 24.33351638579536 False NC
ENSDARG00000008333 75pc-epiboly 12.34618721414516 False NC
ENSDARG00000008333 1-4-somites 10.520521588362485 False NC
ENSDARG00000008333 14-19-somites 10.156707316077284 False NC
ENSDARG00000008333 20-25-somites 6.540379774105759 False NC
ENSDARG00000008333 Prim-5 4.790220489070988 False NC
ENSDARG00000008333 Prim-15 3.348749901686137 False NC
ENSDARG00000008333 Prim-25 2.329607244842994 False NC
ENSDARG00000008333 Long-pec 1.4735020067154987 False NC
ENSDARG00000008333 Protruding-mouth 0.3066794744867474 False NC
ENSDARG00000008333 Day-4 0.4335914865501659 False NC
ENSDARG00000008333 Day-5 0.47177913223849377 False NC
ENSDARG00000008363 1-cell 10.941250363949791 False NC
ENSDARG00000008363 2-cell 16.08374063393211 False NC
ENSDARG00000008363 128-cell 20.686753209791497 False NC
ENSDARG00000008363 1k-cell 19.52409960338455 False NC
ENSDARG00000008363 Dome 10.435681772979313 False NC
ENSDARG00000008363 50pc-epiboly 13.490372828742455 False NC
ENSDARG00000008363 Shield 12.3370673726725 False NC
ENSDARG00000008363 75pc-epiboly 8.064816171690577 False NC
ENSDARG00000008363 1-4-somites 6.207937436679286 False NC
ENSDARG00000008363 14-19-somites 4.914921741689691 False NC
ENSDARG00000008363 20-25-somites 5.101045278071538 False NC
ENSDARG00000008363 Prim-5 6.026855892079657 False NC
ENSDARG00000008363 Prim-15 6.244185411005288 False NC
ENSDARG00000008363 Prim-25 5.7282382856818295 False NC
ENSDARG00000008363 Long-pec 7.461167177346472 False NC
ENSDARG00000008363 Protruding-mouth 12.084416309578387 False NC
ENSDARG00000008363 Day-4 12.417559184952728 False NC
ENSDARG00000008363 Day-5 13.166513817179418 False NC
ENSDARG00000008370 1-cell 39.780045433085 False NC
ENSDARG00000008370 2-cell 33.24206523600522 False NC
ENSDARG00000008370 128-cell 14.243179625117065 False NC
ENSDARG00000008370 1k-cell 12.623666553466602 False NC
ENSDARG00000008370 Dome 12.15105083308103 False NC
ENSDARG00000008370 50pc-epiboly 16.650428302820742 False NC
ENSDARG00000008370 Shield 17.612796188494986 False NC
ENSDARG00000008370 75pc-epiboly 14.989427074276431 False NC
ENSDARG00000008370 1-4-somites 13.101473961527086 False NC
ENSDARG00000008370 14-19-somites 11.65173770944121 False NC
ENSDARG00000008370 20-25-somites 11.99842669130949 False NC
ENSDARG00000008370 Prim-5 12.233546528927503 False NC
ENSDARG00000008370 Prim-15 12.503951703403832 False NC
ENSDARG00000008370 Prim-25 13.434662689010775 False NC
ENSDARG00000008370 Long-pec 14.468029635509149 False NC
ENSDARG00000008370 Protruding-mouth 11.6030818698694 False NC
ENSDARG00000008370 Day-4 10.771194696379217 False NC
ENSDARG00000008370 Day-5 10.0450938203877 False NC
ENSDARG00000008372 1-cell 0.38227138921231185 False NC
ENSDARG00000008372 2-cell 0.32188972962373236 False NC
ENSDARG00000008372 128-cell 0.6194323955294913 False NC
ENSDARG00000008372 1k-cell 0.7570195318253494 False NC
ENSDARG00000008372 Dome 0.7199996114681166 False NC
ENSDARG00000008372 50pc-epiboly 0.6333834639196108 False NC
ENSDARG00000008372 Shield 0.8362004808527207 False NC
ENSDARG00000008372 75pc-epiboly 0.8049291566011549 False NC
ENSDARG00000008372 1-4-somites 1.8539628139940376 False NC
ENSDARG00000008372 14-19-somites 2.2295891107952146 False NC
ENSDARG00000008372 20-25-somites 1.7364725933756369 False NC
ENSDARG00000008372 Prim-5 1.3312875004579827 False NC
ENSDARG00000008372 Prim-15 1.5190669307677427 False NC
ENSDARG00000008372 Prim-25 1.7926573943779531 False NC
ENSDARG00000008372 Long-pec 1.4497780938936056 False NC
ENSDARG00000008372 Protruding-mouth 1.3090461957273227 False NC
ENSDARG00000008372 Day-4 1.511312351691669 False NC
ENSDARG00000008372 Day-5 1.3728492483309136 False NC
ENSDARG00000008377 1-cell 1.1956078323200356 False NC
ENSDARG00000008377 2-cell 2.041256086291162 False NC
ENSDARG00000008377 128-cell 2.9241538475617888 False NC
ENSDARG00000008377 1k-cell 3.2069571979013736 False NC
ENSDARG00000008377 Dome 7.399271396012949 False NC
ENSDARG00000008377 50pc-epiboly 23.90140287903781 False NC
ENSDARG00000008377 Shield 23.897806584037482 False NC
ENSDARG00000008377 75pc-epiboly 25.204061969198765 False NC
ENSDARG00000008377 1-4-somites 18.18453173383454 False NC
ENSDARG00000008377 14-19-somites 14.748587558148222 False NC
ENSDARG00000008377 20-25-somites 15.802961613242871 False NC
ENSDARG00000008377 Prim-5 14.465748651159183 False NC
ENSDARG00000008377 Prim-15 14.337486627650728 False NC
ENSDARG00000008377 Prim-25 12.198988150632683 False NC
ENSDARG00000008377 Long-pec 11.676539364551871 False NC
ENSDARG00000008377 Protruding-mouth 9.412069127314926 False NC
ENSDARG00000008377 Day-4 9.746545822872536 False NC
ENSDARG00000008377 Day-5 8.021669073642112 False NC
ENSDARG00000008380 1-cell 15.079568893645993 False NC
ENSDARG00000008380 2-cell 26.29670164783577 False NC
ENSDARG00000008380 128-cell 17.581653435528633 False NC
ENSDARG00000008380 1k-cell 16.245725430753346 False NC
ENSDARG00000008380 Dome 20.511691697095475 False NC
ENSDARG00000008380 50pc-epiboly 23.88891805720752 False NC
ENSDARG00000008380 Shield 29.08163170128201 False NC
ENSDARG00000008380 75pc-epiboly 22.19131510069527 False NC
ENSDARG00000008380 1-4-somites 14.914662868197144 False NC
ENSDARG00000008380 14-19-somites 14.942582058141545 False NC
ENSDARG00000008380 20-25-somites 13.391385908524644 False NC
ENSDARG00000008380 Prim-5 10.84446578818999 False NC
ENSDARG00000008380 Prim-15 10.57140475682331 False NC
ENSDARG00000008380 Prim-25 11.903240844999354 False NC
ENSDARG00000008380 Long-pec 9.272527493150337 False NC
ENSDARG00000008380 Protruding-mouth 4.83059380710189 False NC
ENSDARG00000008380 Day-4 3.8346856121521404 False NC
ENSDARG00000008380 Day-5 3.205272421607387 False NC
ENSDARG00000008383 1-cell 8.054795163487295 False NC
ENSDARG00000008383 2-cell 9.285314019916147 False NC
ENSDARG00000008383 128-cell 16.920987452285388 False NC
ENSDARG00000008383 1k-cell 17.606757042965693 False NC
ENSDARG00000008383 Dome 17.498778040899445 False NC
ENSDARG00000008383 50pc-epiboly 14.618092815892846 False NC
ENSDARG00000008383 Shield 9.612922081814025 False NC
ENSDARG00000008383 75pc-epiboly 10.94555387250027 False NC
ENSDARG00000008383 1-4-somites 20.62593931883702 False NC
ENSDARG00000008383 14-19-somites 22.66905790757563 False NC
ENSDARG00000008383 20-25-somites 23.660149452213354 False NC
ENSDARG00000008383 Prim-5 22.132394433331974 False NC
ENSDARG00000008383 Prim-15 22.996324431649533 False NC
ENSDARG00000008383 Prim-25 22.04942744850954 False NC
ENSDARG00000008383 Long-pec 19.6159507995901 False NC
ENSDARG00000008383 Protruding-mouth 19.88768168604302 False NC
ENSDARG00000008383 Day-4 15.248408822917204 False NC
ENSDARG00000008383 Day-5 9.610132534027716 False NC
ENSDARG00000008384 1-cell 0.7424057609099161 False NC
ENSDARG00000008384 2-cell 0.430218524112714 False NC
ENSDARG00000008384 128-cell 0.14070588210477117 False NC
ENSDARG00000008384 1k-cell 0.11179754335148 False NC
ENSDARG00000008384 Dome 0.08038266122469379 False NC
ENSDARG00000008384 50pc-epiboly 0.1448878614140335 False NC
ENSDARG00000008384 Shield 0.3687160697094428 False NC
ENSDARG00000008384 75pc-epiboly 0.6725193114273929 False NC
ENSDARG00000008384 1-4-somites 1.4163371330763306 False NC
ENSDARG00000008384 14-19-somites 1.315470832790755 False NC
ENSDARG00000008384 20-25-somites 1.6627094071708772 False NC
ENSDARG00000008384 Prim-5 1.7060783610462038 False NC
ENSDARG00000008384 Prim-15 1.3590072099420278 False NC
ENSDARG00000008384 Prim-25 1.4024644236612311 False NC
ENSDARG00000008384 Long-pec 1.2464010788404576 False NC
ENSDARG00000008384 Protruding-mouth 1.0295066177554817 False NC
ENSDARG00000008384 Day-4 1.0695523822572943 False NC
ENSDARG00000008384 Day-5 0.9282625048106968 False NC
ENSDARG00000008388 1-cell 0.03475835803225933 False NC
ENSDARG00000008388 2-cell 0.03138560611893291 False NC
ENSDARG00000008388 128-cell 0.01435900695774922 False NC
ENSDARG00000008388 1k-cell 0.010715292931730121 False NC
ENSDARG00000008388 Dome 0.05509198414811154 False NC
ENSDARG00000008388 50pc-epiboly 0.13058119995076684 False NC
ENSDARG00000008388 Shield 0.17525224717376037 False NC
ENSDARG00000008388 75pc-epiboly 0.3197495780273444 False NC
ENSDARG00000008388 1-4-somites 1.1070028468851363 False NC
ENSDARG00000008388 14-19-somites 1.5724077296446775 False NC
ENSDARG00000008388 20-25-somites 2.0525093506601615 False NC
ENSDARG00000008388 Prim-5 2.357276516780579 False NC
ENSDARG00000008388 Prim-15 2.069189642112915 False NC
ENSDARG00000008388 Prim-25 2.367792986078724 False NC
ENSDARG00000008388 Long-pec 2.3590990834605967 False NC
ENSDARG00000008388 Protruding-mouth 3.4789027587643973 False NC
ENSDARG00000008388 Day-4 3.252148661076005 False NC
ENSDARG00000008388 Day-5 2.6647072612768814 False NC
ENSDARG00000008395 1-cell 61.231321815255455 False NC
ENSDARG00000008395 2-cell 48.146116627477475 False NC
ENSDARG00000008395 128-cell 28.30704501275426 False NC
ENSDARG00000008395 1k-cell 27.307470832321364 False NC
ENSDARG00000008395 Dome 10.45589545241864 False NC
ENSDARG00000008395 50pc-epiboly 3.7405617198177104 False NC
ENSDARG00000008395 Shield 3.2035392536448746 False NC
ENSDARG00000008395 75pc-epiboly 3.1541786786813564 False NC
ENSDARG00000008395 1-4-somites 3.725417795691275 False NC
ENSDARG00000008395 14-19-somites 4.184082995128827 False NC
ENSDARG00000008395 20-25-somites 3.6748776715293467 False NC
ENSDARG00000008395 Prim-5 2.9888310652126977 False NC
ENSDARG00000008395 Prim-15 2.1831549166578768 False NC
ENSDARG00000008395 Prim-25 2.112588931988907 False NC
ENSDARG00000008395 Long-pec 1.660061415032213 False NC
ENSDARG00000008395 Protruding-mouth 1.285102495464697 False NC
ENSDARG00000008395 Day-4 1.189790348755223 False NC
ENSDARG00000008395 Day-5 1.11322550859822 False NC
ENSDARG00000008396 1-cell 0.508218277583342 False NC
ENSDARG00000008396 2-cell 1.2327602223691319 False NC
ENSDARG00000008396 128-cell 2.4484810441678317 False NC
ENSDARG00000008396 1k-cell 2.35278578686074 False NC
ENSDARG00000008396 Dome 3.3737314812655 False NC
ENSDARG00000008396 50pc-epiboly 2.721604760518184 False NC
ENSDARG00000008396 Shield 2.9944005002032847 False NC
ENSDARG00000008396 75pc-epiboly 2.1614228268042694 False NC
ENSDARG00000008396 1-4-somites 1.5746045508824744 False NC
ENSDARG00000008396 14-19-somites 1.7611991757414134 False NC
ENSDARG00000008396 20-25-somites 1.362849974625578 False NC
ENSDARG00000008396 Prim-5 1.1641252098271129 False NC
ENSDARG00000008396 Prim-15 1.1318265225612554 False NC
ENSDARG00000008396 Prim-25 1.1762359734739287 False NC
ENSDARG00000008396 Long-pec 0.7960830693494377 False NC
ENSDARG00000008396 Protruding-mouth 0.6002930785660672 False NC
ENSDARG00000008396 Day-4 0.5340522755364228 False NC
ENSDARG00000008396 Day-5 0.5578442793748885 False NC
ENSDARG00000008398 1-cell 0.0 False NC
ENSDARG00000008398 2-cell 0.0010862735122021921 False NC
ENSDARG00000008398 128-cell 0.001049165900911697 False NC
ENSDARG00000008398 1k-cell 0.0010066263133454202 False NC
ENSDARG00000008398 Dome 0.002131089861930772 False NC
ENSDARG00000008398 50pc-epiboly 0.010036787053498437 False NC
ENSDARG00000008398 Shield 0.0010289821554692817 False NC
ENSDARG00000008398 75pc-epiboly 0.0 False NC
ENSDARG00000008398 1-4-somites 0.017704462812627407 False NC
ENSDARG00000008398 14-19-somites 0.017352694328320324 False NC
ENSDARG00000008398 20-25-somites 0.03568497224847631 False NC
ENSDARG00000008398 Prim-5 0.03797189324984769 False NC
ENSDARG00000008398 Prim-15 0.03303859294817263 False NC
ENSDARG00000008398 Prim-25 0.08694837452522287 False NC
ENSDARG00000008398 Long-pec 0.08348046037885916 False NC
ENSDARG00000008398 Protruding-mouth 0.3007450949292625 False NC
ENSDARG00000008398 Day-4 0.4503563440865806 False NC
ENSDARG00000008398 Day-5 0.4521255987320104 False NC
ENSDARG00000008403 1-cell 0.0158431523924894 False NC
ENSDARG00000008403 2-cell 0.03513711074048585 False NC
ENSDARG00000008403 128-cell 0.07756985280436264 False NC
ENSDARG00000008403 1k-cell 0.0744246976453864 False NC
ENSDARG00000008403 Dome 0.6893322872688301 False NC
ENSDARG00000008403 50pc-epiboly 6.84351294643164 False NC
ENSDARG00000008403 Shield 11.050267329056233 False NC
ENSDARG00000008403 75pc-epiboly 14.124436857372896 False NC
ENSDARG00000008403 1-4-somites 2.0404619791333305 False NC
ENSDARG00000008403 14-19-somites 1.0282608634522536 False NC
ENSDARG00000008403 20-25-somites 2.235816666978433 False NC
ENSDARG00000008403 Prim-5 2.6319784431263313 False NC
ENSDARG00000008403 Prim-15 1.6906658680758753 False NC
ENSDARG00000008403 Prim-25 0.4493612494569518 False NC
ENSDARG00000008403 Long-pec 0.8358065205458558 False NC
ENSDARG00000008403 Protruding-mouth 0.6312087935336261 False NC
ENSDARG00000008403 Day-4 1.0298590850195892 False NC
ENSDARG00000008403 Day-5 0.6883616501742849 False NC
ENSDARG00000008407 1-cell 0.9975943317614633 False NC
ENSDARG00000008407 2-cell 1.3417976567795358 False NC
ENSDARG00000008407 128-cell 1.7723812510705563 False NC
ENSDARG00000008407 1k-cell 2.458409175490771 False NC
ENSDARG00000008407 Dome 1.717318604286472 False NC
ENSDARG00000008407 50pc-epiboly 0.9052318617385083 False NC
ENSDARG00000008407 Shield 0.7263026587515103 False NC
ENSDARG00000008407 75pc-epiboly 0.3671354304917255 False NC
ENSDARG00000008407 1-4-somites 0.2793361993584562 False NC
ENSDARG00000008407 14-19-somites 0.881399085262441 False NC
ENSDARG00000008407 20-25-somites 1.6915527819132705 False NC
ENSDARG00000008407 Prim-5 3.5368523498263835 False NC
ENSDARG00000008407 Prim-15 3.9039658008965956 False NC
ENSDARG00000008407 Prim-25 3.631184874607418 False NC
ENSDARG00000008407 Long-pec 4.441148300074541 False NC
ENSDARG00000008407 Protruding-mouth 8.574909142714 False NC
ENSDARG00000008407 Day-4 8.3219904035839 False NC
ENSDARG00000008407 Day-5 8.722296984208175 False NC
ENSDARG00000008413 1-cell 0.01842656420483508 False NC
ENSDARG00000008413 2-cell 0.01532498578073931 False NC
ENSDARG00000008413 128-cell 0.0465189280225274 False NC
ENSDARG00000008413 1k-cell 0.04057524256815139 False NC
ENSDARG00000008413 Dome 0.04939266437624023 False NC
ENSDARG00000008413 50pc-epiboly 0.1348547664946101 False NC
ENSDARG00000008413 Shield 0.29240837440941914 False NC
ENSDARG00000008413 75pc-epiboly 0.5397552385636606 False NC
ENSDARG00000008413 1-4-somites 0.9361200383261921 False NC
ENSDARG00000008413 14-19-somites 0.7117982968217387 False NC
ENSDARG00000008413 20-25-somites 1.1591772663730406 False NC
ENSDARG00000008413 Prim-5 2.0167598851884594 False NC
ENSDARG00000008413 Prim-15 1.938398993223677 False NC
ENSDARG00000008413 Prim-25 1.8676510848017873 False NC
ENSDARG00000008413 Long-pec 2.1521613097478887 False NC
ENSDARG00000008413 Protruding-mouth 4.215105844796734 False NC
ENSDARG00000008413 Day-4 4.556876051775736 False NC
ENSDARG00000008413 Day-5 4.7088338092608355 False NC
ENSDARG00000008414 1-cell 0.0 False NC
ENSDARG00000008414 2-cell 0.007233316133136868 False NC
ENSDARG00000008414 128-cell 0.010479334005875715 False NC
ENSDARG00000008414 1k-cell 0.0033514792870169103 False NC
ENSDARG00000008414 Dome 0.010642931894899493 False NC
ENSDARG00000008414 50pc-epiboly 0.0 False NC
ENSDARG00000008414 Shield 0.003425911219531108 False NC
ENSDARG00000008414 75pc-epiboly 0.007369141677699519 False NC
ENSDARG00000008414 1-4-somites 0.04160862263159424 False NC
ENSDARG00000008414 14-19-somites 0.10875174507729449 False NC
ENSDARG00000008414 20-25-somites 0.08386600370877975 False NC
ENSDARG00000008414 Prim-5 0.13386100952861568 False NC
ENSDARG00000008414 Prim-15 0.3381459050122011 False NC
ENSDARG00000008414 Prim-25 0.5256482495159214 False NC
ENSDARG00000008414 Long-pec 0.28952219545245955 False NC
ENSDARG00000008414 Protruding-mouth 0.5388707803875958 False NC
ENSDARG00000008414 Day-4 0.6728185978180168 False NC
ENSDARG00000008414 Day-5 0.6569437819664006 False NC
ENSDARG00000008433 1-cell 2.227197426704286 False NC
ENSDARG00000008433 2-cell 1.7323425641960615 False NC
ENSDARG00000008433 128-cell 1.23925968432359 False NC
ENSDARG00000008433 1k-cell 0.6307758805504882 False NC
ENSDARG00000008433 Dome 1.1751443990742276 False NC
ENSDARG00000008433 50pc-epiboly 2.5576439476810555 False NC
ENSDARG00000008433 Shield 3.7784376418242323 False NC
ENSDARG00000008433 75pc-epiboly 3.1032623262433 False NC
ENSDARG00000008433 1-4-somites 13.661978502386962 False NC
ENSDARG00000008433 14-19-somites 13.681558748780523 False NC
ENSDARG00000008433 20-25-somites 21.091730138398503 False NC
ENSDARG00000008433 Prim-5 21.876563814722424 False NC
ENSDARG00000008433 Prim-15 14.204396791204038 False NC
ENSDARG00000008433 Prim-25 10.749818830263626 False NC
ENSDARG00000008433 Long-pec 4.137641577198698 False NC
ENSDARG00000008433 Protruding-mouth 2.0535731335152647 False NC
ENSDARG00000008433 Day-4 2.1599455998402273 False NC
ENSDARG00000008433 Day-5 1.4697864890110488 False NC
ENSDARG00000008434 1-cell 5.1138720385843115 False NC
ENSDARG00000008434 2-cell 6.307449861572839 False NC
ENSDARG00000008434 128-cell 7.500020613204231 False NC
ENSDARG00000008434 1k-cell 6.039924813107502 False NC
ENSDARG00000008434 Dome 2.378535794016108 False NC
ENSDARG00000008434 50pc-epiboly 2.6181999026909977 False NC
ENSDARG00000008434 Shield 2.733928490516787 False NC
ENSDARG00000008434 75pc-epiboly 3.635948123069755 False NC
ENSDARG00000008434 1-4-somites 4.111615694065738 False NC
ENSDARG00000008434 14-19-somites 2.542111084796532 False NC
ENSDARG00000008434 20-25-somites 2.4854886190308614 False NC
ENSDARG00000008434 Prim-5 2.580267910943696 False NC
ENSDARG00000008434 Prim-15 2.4487566496191575 False NC
ENSDARG00000008434 Prim-25 2.549906575986456 False NC
ENSDARG00000008434 Long-pec 2.9505753588859265 False NC
ENSDARG00000008434 Protruding-mouth 2.9991359715858583 False NC
ENSDARG00000008434 Day-4 3.381983607207032 False NC
ENSDARG00000008434 Day-5 3.5606552041964656 False NC
ENSDARG00000008439 1-cell 0.401413070189555 False NC
ENSDARG00000008439 2-cell 0.6514084006296621 False NC
ENSDARG00000008439 128-cell 0.7999268951663996 False NC
ENSDARG00000008439 1k-cell 0.8364811105635115 False NC
ENSDARG00000008439 Dome 0.37425856604217733 False NC
ENSDARG00000008439 50pc-epiboly 0.14808123367441836 False NC
ENSDARG00000008439 Shield 0.1410405364534419 False NC
ENSDARG00000008439 75pc-epiboly 0.3223396216727733 False NC
ENSDARG00000008439 1-4-somites 0.9947749147830283 False NC
ENSDARG00000008439 14-19-somites 0.8788205064108834 False NC
ENSDARG00000008439 20-25-somites 1.0609736029644403 False NC
ENSDARG00000008439 Prim-5 0.7462666985874273 False NC
ENSDARG00000008439 Prim-15 0.5765494919227941 False NC
ENSDARG00000008439 Prim-25 0.7889688934012586 False NC
ENSDARG00000008439 Long-pec 0.5760981196967883 False NC
ENSDARG00000008439 Protruding-mouth 0.4818473409816626 False NC
ENSDARG00000008439 Day-4 0.5737673042810225 False NC
ENSDARG00000008439 Day-5 0.48695449626540943 False NC
ENSDARG00000008447 1-cell 19.775595209227856 False NC
ENSDARG00000008447 2-cell 19.25173029002579 False NC
ENSDARG00000008447 128-cell 17.921453477518828 False NC
ENSDARG00000008447 1k-cell 17.38684122702674 False NC
ENSDARG00000008447 Dome 9.470506517357368 False NC
ENSDARG00000008447 50pc-epiboly 3.1702495537138082 False NC
ENSDARG00000008447 Shield 3.253391781305093 False NC
ENSDARG00000008447 75pc-epiboly 4.942244461399378 False NC
ENSDARG00000008447 1-4-somites 8.168432621423694 False NC
ENSDARG00000008447 14-19-somites 11.37394657374063 False NC
ENSDARG00000008447 20-25-somites 13.414931219795985 False NC
ENSDARG00000008447 Prim-5 15.004619034968943 False NC
ENSDARG00000008447 Prim-15 12.06205638320814 False NC
ENSDARG00000008447 Prim-25 8.97688998422928 False NC
ENSDARG00000008447 Long-pec 6.476064415157356 False NC
ENSDARG00000008447 Protruding-mouth 6.626837551142449 False NC
ENSDARG00000008447 Day-4 6.280129890312251 False NC
ENSDARG00000008447 Day-5 5.255346226605041 False NC
ENSDARG00000008450 1-cell 0.006116213040058851 False NC
ENSDARG00000008450 2-cell 0.017440202431154943 False NC
ENSDARG00000008450 128-cell 0.0 False NC
ENSDARG00000008450 1k-cell 0.021548614267114234 False NC
ENSDARG00000008450 Dome 0.017107403510054815 False NC
ENSDARG00000008450 50pc-epiboly 0.03580919251922181 False NC
ENSDARG00000008450 Shield 0.08260192708302976 False NC
ENSDARG00000008450 75pc-epiboly 0.254670231016611 False NC
ENSDARG00000008450 1-4-somites 0.8304455802134612 False NC
ENSDARG00000008450 14-19-somites 0.28406152611210317 False NC
ENSDARG00000008450 20-25-somites 0.23591025158128626 False NC
ENSDARG00000008450 Prim-5 0.20919073971377883 False NC
ENSDARG00000008450 Prim-15 0.27504144848925455 False NC
ENSDARG00000008450 Prim-25 0.25102837161314345 False NC
ENSDARG00000008450 Long-pec 0.3288662344757081 False NC
ENSDARG00000008450 Protruding-mouth 0.5037350740479791 False NC
ENSDARG00000008450 Day-4 0.4078746278187513 False NC
ENSDARG00000008450 Day-5 0.356651661227407 False NC
ENSDARG00000008454 1-cell 137.60540671325572 False NC
ENSDARG00000008454 2-cell 154.60960821985825 False NC
ENSDARG00000008454 128-cell 79.98744655009861 False NC
ENSDARG00000008454 1k-cell 62.82822716412193 False NC
ENSDARG00000008454 Dome 19.033959828411874 False NC
ENSDARG00000008454 50pc-epiboly 4.5214977047346485 False NC
ENSDARG00000008454 Shield 1.458153462812928 False NC
ENSDARG00000008454 75pc-epiboly 0.5053235381697494 False NC
ENSDARG00000008454 1-4-somites 0.3525536158914856 False NC
ENSDARG00000008454 14-19-somites 0.47412503965501474 False NC
ENSDARG00000008454 20-25-somites 0.3387764307802141 False NC
ENSDARG00000008454 Prim-5 0.38686451480665895 False NC
ENSDARG00000008454 Prim-15 0.46240433998656416 False NC
ENSDARG00000008454 Prim-25 0.27921095500026716 False NC
ENSDARG00000008454 Long-pec 0.5111675206377314 False NC
ENSDARG00000008454 Protruding-mouth 0.3162919880451721 False NC
ENSDARG00000008454 Day-4 0.27273182447266037 False NC
ENSDARG00000008454 Day-5 0.28804737018339144 False NC
ENSDARG00000008457 1-cell 0.02116734315565636 False NC
ENSDARG00000008457 2-cell 0.03017902966643694 False NC
ENSDARG00000008457 128-cell 0.05343818314364533 False NC
ENSDARG00000008457 1k-cell 0.02330521505573706 False NC
ENSDARG00000008457 Dome 0.014801572403866353 False NC
ENSDARG00000008457 50pc-epiboly 0.005163771691846031 False NC
ENSDARG00000008457 Shield 0.00476455862593741 False NC
ENSDARG00000008457 75pc-epiboly 0.030745724535480155 False NC
ENSDARG00000008457 1-4-somites 0.04340014433441816 False NC
ENSDARG00000008457 14-19-somites 0.004726425612510906 False NC
ENSDARG00000008457 20-25-somites 0.08261714813959693 False NC
ENSDARG00000008457 Prim-5 0.191337409637652 False NC
ENSDARG00000008457 Prim-15 0.2719655205911446 False NC
ENSDARG00000008457 Prim-25 0.23308556765168661 False NC
ENSDARG00000008457 Long-pec 0.2738024607286419 False NC
ENSDARG00000008457 Protruding-mouth 1.3766129712495658 False NC
ENSDARG00000008457 Day-4 2.620007833191411 False NC
ENSDARG00000008457 Day-5 2.2689717966405434 False NC
ENSDARG00000008461 1-cell 0.05773476521115447 False NC
ENSDARG00000008461 2-cell 0.16285878858647257 False NC
ENSDARG00000008461 128-cell 1.5575669629226738 False NC
ENSDARG00000008461 1k-cell 1.702745789732587 False NC
ENSDARG00000008461 Dome 1.206815153616784 False NC
ENSDARG00000008461 50pc-epiboly 0.6178958814588926 False NC
ENSDARG00000008461 Shield 0.6422303128977687 False NC
ENSDARG00000008461 75pc-epiboly 0.9918945910573868 False NC
ENSDARG00000008461 1-4-somites 1.802364115768259 False NC
ENSDARG00000008461 14-19-somites 1.4405225799372778 False NC
ENSDARG00000008461 20-25-somites 1.6744543844825035 False NC
ENSDARG00000008461 Prim-5 1.2212091152593527 False NC
ENSDARG00000008461 Prim-15 1.1047187537963628 False NC
ENSDARG00000008461 Prim-25 0.9340492667761691 False NC
ENSDARG00000008461 Long-pec 0.5573891850064385 False NC
ENSDARG00000008461 Protruding-mouth 0.5088038026320747 False NC
ENSDARG00000008461 Day-4 0.4459890611213681 False NC
ENSDARG00000008461 Day-5 0.29386391985853005 False NC
ENSDARG00000008472 1-cell 3.85867703657503 False NC
ENSDARG00000008472 2-cell 4.614848793555464 False NC
ENSDARG00000008472 128-cell 2.616598941678485 False NC
ENSDARG00000008472 1k-cell 1.5308600913613397 False NC
ENSDARG00000008472 Dome 0.680262422214778 False NC
ENSDARG00000008472 50pc-epiboly 0.14181360173627205 False NC
ENSDARG00000008472 Shield 0.0667601738029574 False NC
ENSDARG00000008472 75pc-epiboly 0.10913696013096615 False NC
ENSDARG00000008472 1-4-somites 0.4054102252782671 False NC
ENSDARG00000008472 14-19-somites 0.5139126782171053 False NC
ENSDARG00000008472 20-25-somites 0.5801705186937062 False NC
ENSDARG00000008472 Prim-5 0.6695221057470451 False NC
ENSDARG00000008472 Prim-15 0.6033662124204691 False NC
ENSDARG00000008472 Prim-25 0.5611504117822996 False NC
ENSDARG00000008472 Long-pec 0.5416196981085463 False NC
ENSDARG00000008472 Protruding-mouth 0.4945098609406526 False NC
ENSDARG00000008472 Day-4 0.3865903373829942 False NC
ENSDARG00000008472 Day-5 0.45102877040543243 False NC
ENSDARG00000008473 1-cell 0.0 False NC
ENSDARG00000008473 2-cell 0.0 False NC
ENSDARG00000008473 128-cell 0.0036597058758981353 False NC
ENSDARG00000008473 1k-cell 0.0070226381367954355 False NC
ENSDARG00000008473 Dome 0.040885232217790834 False NC
ENSDARG00000008473 50pc-epiboly 0.03890041341190677 False NC
ENSDARG00000008473 Shield 0.01794650415769758 False NC
ENSDARG00000008473 75pc-epiboly 0.0 False NC
ENSDARG00000008473 1-4-somites 0.014531011288264454 False NC
ENSDARG00000008473 14-19-somites 0.0 False NC
ENSDARG00000008473 20-25-somites 0.007322147246881926 False NC
ENSDARG00000008473 Prim-5 0.003895698610640483 False NC
ENSDARG00000008473 Prim-15 0.004268347753722131 False NC
ENSDARG00000008473 Prim-25 0.0 False NC
ENSDARG00000008473 Long-pec 0.0 False NC
ENSDARG00000008473 Protruding-mouth 0.012012144073451813 False NC
ENSDARG00000008473 Day-4 0.0 False NC
ENSDARG00000008473 Day-5 0.004558112231473448 False NC
ENSDARG00000008480 1-cell 1.4367745982916458 False NC
ENSDARG00000008480 2-cell 4.925888286666206 False NC
ENSDARG00000008480 128-cell 10.949925421291326 False NC
ENSDARG00000008480 1k-cell 11.194208154532916 False NC
ENSDARG00000008480 Dome 9.654381594264686 False NC
ENSDARG00000008480 50pc-epiboly 3.8665800023624834 False NC
ENSDARG00000008480 Shield 2.2241095619559057 False NC
ENSDARG00000008480 75pc-epiboly 2.47502085567537 False NC
ENSDARG00000008480 1-4-somites 4.322905182133731 False NC
ENSDARG00000008480 14-19-somites 4.043398874092809 False NC
ENSDARG00000008480 20-25-somites 3.986225395639562 False NC
ENSDARG00000008480 Prim-5 2.5765423009479216 False NC
ENSDARG00000008480 Prim-15 1.4735764764552377 False NC
ENSDARG00000008480 Prim-25 1.604823402958734 False NC
ENSDARG00000008480 Long-pec 1.0024452544802203 False NC
ENSDARG00000008480 Protruding-mouth 0.9823160620377906 False NC
ENSDARG00000008480 Day-4 0.993295672009378 False NC
ENSDARG00000008480 Day-5 0.9626130014133125 False NC
ENSDARG00000008485 1-cell 0.1586126409264144 False NC
ENSDARG00000008485 2-cell 0.5693586960385837 False NC
ENSDARG00000008485 128-cell 0.5932822516636687 False NC
ENSDARG00000008485 1k-cell 0.31062254966908825 False NC
ENSDARG00000008485 Dome 0.23912983857278847 False NC
ENSDARG00000008485 50pc-epiboly 0.207463242355231 False NC
ENSDARG00000008485 Shield 0.11242372693534883 False NC
ENSDARG00000008485 75pc-epiboly 0.23201999300528509 False NC
ENSDARG00000008485 1-4-somites 0.23525760895668002 False NC
ENSDARG00000008485 14-19-somites 0.22154081311969667 False NC
ENSDARG00000008485 20-25-somites 0.320771080551757 False NC
ENSDARG00000008485 Prim-5 0.22095638093343997 False NC
ENSDARG00000008485 Prim-15 0.2131857647344177 False NC
ENSDARG00000008485 Prim-25 0.2955999383549605 False NC
ENSDARG00000008485 Long-pec 0.28074666270382026 False NC
ENSDARG00000008485 Protruding-mouth 0.25591316275435105 False NC
ENSDARG00000008485 Day-4 0.3085948458022757 False NC
ENSDARG00000008485 Day-5 0.3376287820686593 False NC
ENSDARG00000008487 1-cell 0.9419538168125788 False NC
ENSDARG00000008487 2-cell 0.8067699856989927 False NC
ENSDARG00000008487 128-cell 4.665759508493567 False NC
ENSDARG00000008487 1k-cell 3.0725210729661248 False NC
ENSDARG00000008487 Dome 3.580489195976368 False NC
ENSDARG00000008487 50pc-epiboly 5.050319983569786 False NC
ENSDARG00000008487 Shield 11.556497217926161 False NC
ENSDARG00000008487 75pc-epiboly 22.392289949270726 False NC
ENSDARG00000008487 1-4-somites 16.837156305468206 False NC
ENSDARG00000008487 14-19-somites 14.015670765331873 False NC
ENSDARG00000008487 20-25-somites 12.738196242411764 False NC
ENSDARG00000008487 Prim-5 15.44610781354678 False NC
ENSDARG00000008487 Prim-15 19.83843919356471 False NC
ENSDARG00000008487 Prim-25 23.345638560022337 False NC
ENSDARG00000008487 Long-pec 16.06720964622004 False NC
ENSDARG00000008487 Protruding-mouth 17.071320066038773 False NC
ENSDARG00000008487 Day-4 18.669237859508023 False NC
ENSDARG00000008487 Day-5 25.871990691214194 False NC
ENSDARG00000008490 1-cell 0.854134680304964 False NC
ENSDARG00000008490 2-cell 1.5671723860568774 False NC
ENSDARG00000008490 128-cell 15.54331548432564 False NC
ENSDARG00000008490 1k-cell 14.379803889982028 False NC
ENSDARG00000008490 Dome 13.900927259482923 False NC
ENSDARG00000008490 50pc-epiboly 7.443153162878363 False NC
ENSDARG00000008490 Shield 6.346922221445535 False NC
ENSDARG00000008490 75pc-epiboly 7.91495012123806 False NC
ENSDARG00000008490 1-4-somites 7.413923049067125 False NC
ENSDARG00000008490 14-19-somites 6.803098044306632 False NC
ENSDARG00000008490 20-25-somites 7.213562552834807 False NC
ENSDARG00000008490 Prim-5 6.592887440093657 False NC
ENSDARG00000008490 Prim-15 4.578381775193812 False NC
ENSDARG00000008490 Prim-25 4.101992125289043 False NC
ENSDARG00000008490 Long-pec 3.3400069707316584 False NC
ENSDARG00000008490 Protruding-mouth 3.3175403468507554 False NC
ENSDARG00000008490 Day-4 3.5559071145153096 False NC
ENSDARG00000008490 Day-5 3.850780698473934 False NC
ENSDARG00000008491 1-cell 0.005196328057429678 False NC
ENSDARG00000008491 2-cell 0.002469529555481053 False NC
ENSDARG00000008491 128-cell 0.023851692707223805 False NC
ENSDARG00000008491 1k-cell 0.0022884599543367473 False NC
ENSDARG00000008491 Dome 0.004844810575151441 False NC
ENSDARG00000008491 50pc-epiboly 0.005070575277621536 False NC
ENSDARG00000008491 Shield 0.002339283630181168 False NC
ENSDARG00000008491 75pc-epiboly 0.010063607251029491 False NC
ENSDARG00000008491 1-4-somites 0.044984455901587395 False NC
ENSDARG00000008491 14-19-somites 0.06729627590861534 False NC
ENSDARG00000008491 20-25-somites 0.0644236384606172 False NC
ENSDARG00000008491 Prim-5 0.053318468618224514 False NC
ENSDARG00000008491 Prim-15 0.04729135295317134 False NC
ENSDARG00000008491 Prim-25 0.07542597128349462 False NC
ENSDARG00000008491 Long-pec 0.07644082671110461 False NC
ENSDARG00000008491 Protruding-mouth 0.9968634269512314 False NC
ENSDARG00000008491 Day-4 2.940253252068895 False NC
ENSDARG00000008491 Day-5 2.2101969336302396 False NC
ENSDARG00000008494 1-cell 40.188761165255606 False NC
ENSDARG00000008494 2-cell 29.365449110064297 False NC
ENSDARG00000008494 128-cell 12.662173424923088 False NC
ENSDARG00000008494 1k-cell 9.624152856632893 False NC
ENSDARG00000008494 Dome 5.692993457161865 False NC
ENSDARG00000008494 50pc-epiboly 9.704457882171488 False NC
ENSDARG00000008494 Shield 8.406784210184032 False NC
ENSDARG00000008494 75pc-epiboly 10.08443160927408 False NC
ENSDARG00000008494 1-4-somites 8.991367655241175 False NC
ENSDARG00000008494 14-19-somites 6.865542473663678 False NC
ENSDARG00000008494 20-25-somites 9.595898949216739 False NC
ENSDARG00000008494 Prim-5 15.193224581497882 False NC
ENSDARG00000008494 Prim-15 9.560145147610484 False NC
ENSDARG00000008494 Prim-25 3.6344420551543153 False NC
ENSDARG00000008494 Long-pec 4.652644325115084 False NC
ENSDARG00000008494 Protruding-mouth 7.956200007533221 False NC
ENSDARG00000008494 Day-4 7.626495997142084 False NC
ENSDARG00000008494 Day-5 5.809683271567971 False NC
ENSDARG00000008502 1-cell 0.8335661480462857 False NC
ENSDARG00000008502 2-cell 1.833854795879347 False NC
ENSDARG00000008502 128-cell 10.463892770346577 False NC
ENSDARG00000008502 1k-cell 12.003000032302918 False NC
ENSDARG00000008502 Dome 16.355660228986675 False NC
ENSDARG00000008502 50pc-epiboly 23.204565279882047 False NC
ENSDARG00000008502 Shield 27.591777139222557 False NC
ENSDARG00000008502 75pc-epiboly 32.432071961688834 False NC
ENSDARG00000008502 1-4-somites 44.184559821302074 False NC
ENSDARG00000008502 14-19-somites 43.58271224228445 False NC
ENSDARG00000008502 20-25-somites 35.33421249148937 False NC
ENSDARG00000008502 Prim-5 25.40746472183019 False NC
ENSDARG00000008502 Prim-15 19.604829788105054 False NC
ENSDARG00000008502 Prim-25 16.941995533317417 False NC
ENSDARG00000008502 Long-pec 14.661445836343223 False NC
ENSDARG00000008502 Protruding-mouth 15.35238847363576 False NC
ENSDARG00000008502 Day-4 19.807033744931097 False NC
ENSDARG00000008502 Day-5 28.92451712958924 False NC
ENSDARG00000008503 1-cell 0.22755087519692055 False NC
ENSDARG00000008503 2-cell 0.23791337498717136 False NC
ENSDARG00000008503 128-cell 2.2508597170864157 False NC
ENSDARG00000008503 1k-cell 2.3700440122478112 False NC
ENSDARG00000008503 Dome 1.3233335066201433 False NC
ENSDARG00000008503 50pc-epiboly 0.2664528865974733 False NC
ENSDARG00000008503 Shield 0.06914624543745168 False NC
ENSDARG00000008503 75pc-epiboly 0.03305193512083451 False NC
ENSDARG00000008503 1-4-somites 0.22550183544219396 False NC
ENSDARG00000008503 14-19-somites 0.29469514455701 False NC
ENSDARG00000008503 20-25-somites 0.40488821905782324 False NC
ENSDARG00000008503 Prim-5 0.4586319165655232 False NC
ENSDARG00000008503 Prim-15 0.459866445694651 False NC
ENSDARG00000008503 Prim-25 0.4698170950608228 False NC
ENSDARG00000008503 Long-pec 0.7012221217718166 False NC
ENSDARG00000008503 Protruding-mouth 0.9084925649405375 False NC
ENSDARG00000008503 Day-4 1.0461406009190608 False NC
ENSDARG00000008503 Day-5 1.0211972628361476 False NC
ENSDARG00000008540 1-cell 0.0056866911294182875 False NC
ENSDARG00000008540 2-cell 0.005405144425749313 False NC
ENSDARG00000008540 128-cell 0.0 False NC
ENSDARG00000008540 1k-cell 0.0 False NC
ENSDARG00000008540 Dome 0.07422802683684841 False NC
ENSDARG00000008540 50pc-epiboly 0.2441591419708559 False NC
ENSDARG00000008540 Shield 0.09728134294699271 False NC
ENSDARG00000008540 75pc-epiboly 0.03854648688104639 False NC
ENSDARG00000008540 1-4-somites 4.1767356330953245 False NC
ENSDARG00000008540 14-19-somites 5.353363323274733 False NC
ENSDARG00000008540 20-25-somites 4.318968821391418 False NC
ENSDARG00000008540 Prim-5 4.834713016058214 False NC
ENSDARG00000008540 Prim-15 4.858797322287496 False NC
ENSDARG00000008540 Prim-25 3.848244737033675 False NC
ENSDARG00000008540 Long-pec 3.6288673855117954 False NC
ENSDARG00000008540 Protruding-mouth 2.3817788230498267 False NC
ENSDARG00000008540 Day-4 2.0340566911950746 False NC
ENSDARG00000008540 Day-5 1.6125113936653688 False NC
ENSDARG00000008541 1-cell 9.708058092574051 False NC
ENSDARG00000008541 2-cell 10.232966060492705 False NC
ENSDARG00000008541 128-cell 18.78132246618771 False NC
ENSDARG00000008541 1k-cell 19.883459115566218 False NC
ENSDARG00000008541 Dome 9.278584706203176 False NC
ENSDARG00000008541 50pc-epiboly 3.471453170187303 False NC
ENSDARG00000008541 Shield 2.3532787573295764 False NC
ENSDARG00000008541 75pc-epiboly 1.0796726605140512 False NC
ENSDARG00000008541 1-4-somites 0.2977209367517158 False NC
ENSDARG00000008541 14-19-somites 0.1343231871371428 False NC
ENSDARG00000008541 20-25-somites 0.04762570757645014 False NC
ENSDARG00000008541 Prim-5 0.020271146873246004 False NC
ENSDARG00000008541 Prim-15 0.044420430258882745 False NC
ENSDARG00000008541 Prim-25 0.0 False NC
ENSDARG00000008541 Long-pec 0.015783691669362908 False NC
ENSDARG00000008541 Protruding-mouth 0.052087349217769696 False NC
ENSDARG00000008541 Day-4 0.099558942195757 False NC
ENSDARG00000008541 Day-5 0.1897439648058326 False NC
ENSDARG00000008542 1-cell 0.20504559896412947 False NC
ENSDARG00000008542 2-cell 0.7174663374057302 False NC
ENSDARG00000008542 128-cell 0.848097057327698 False NC
ENSDARG00000008542 1k-cell 1.1788872107029202 False NC
ENSDARG00000008542 Dome 1.7457832555288313 False NC
ENSDARG00000008542 50pc-epiboly 4.5909253115339 False NC
ENSDARG00000008542 Shield 4.430757791698691 False NC
ENSDARG00000008542 75pc-epiboly 4.204534271653595 False NC
ENSDARG00000008542 1-4-somites 4.127123097416849 False NC
ENSDARG00000008542 14-19-somites 4.079334106848134 False NC
ENSDARG00000008542 20-25-somites 4.047555656385078 False NC
ENSDARG00000008542 Prim-5 3.2698461599310655 False NC
ENSDARG00000008542 Prim-15 3.5367900648015813 False NC
ENSDARG00000008542 Prim-25 3.72627970059487 False NC
ENSDARG00000008542 Long-pec 3.3763725971862675 False NC
ENSDARG00000008542 Protruding-mouth 2.283525997267643 False NC
ENSDARG00000008542 Day-4 1.8896758064331807 False NC
ENSDARG00000008542 Day-5 1.927090579949904 False NC
ENSDARG00000008548 1-cell 0.2070864509444516 False NC
ENSDARG00000008548 2-cell 0.29272696785516394 False NC
ENSDARG00000008548 128-cell 0.6093260295424662 False NC
ENSDARG00000008548 1k-cell 0.6220359292274235 False NC
ENSDARG00000008548 Dome 0.6039863850355464 False NC
ENSDARG00000008548 50pc-epiboly 1.1191840252114158 False NC
ENSDARG00000008548 Shield 2.2039631028090487 False NC
ENSDARG00000008548 75pc-epiboly 5.316609209957815 False NC
ENSDARG00000008548 1-4-somites 3.188708342893482 False NC
ENSDARG00000008548 14-19-somites 2.0914723894312344 False NC
ENSDARG00000008548 20-25-somites 2.0822356233320476 False NC
ENSDARG00000008548 Prim-5 2.1534112709431765 False NC
ENSDARG00000008548 Prim-15 2.0921901284637987 False NC
ENSDARG00000008548 Prim-25 1.5361770363949125 False NC
ENSDARG00000008548 Long-pec 1.691521561267247 False NC
ENSDARG00000008548 Protruding-mouth 3.269288801958247 False NC
ENSDARG00000008548 Day-4 3.76638178583228 False NC
ENSDARG00000008548 Day-5 3.5213285066915767 False NC
ENSDARG00000008551 1-cell 28.258063308153872 False NC
ENSDARG00000008551 2-cell 25.001679663294457 False NC
ENSDARG00000008551 128-cell 16.955299822690787 False NC
ENSDARG00000008551 1k-cell 16.45013113437446 False NC
ENSDARG00000008551 Dome 17.93513212259038 False NC
ENSDARG00000008551 50pc-epiboly 10.817026077134717 False NC
ENSDARG00000008551 Shield 7.097793206613282 False NC
ENSDARG00000008551 75pc-epiboly 8.918735984780032 False NC
ENSDARG00000008551 1-4-somites 11.699199387931085 False NC
ENSDARG00000008551 14-19-somites 13.592637479989273 False NC
ENSDARG00000008551 20-25-somites 12.27119058475582 False NC
ENSDARG00000008551 Prim-5 9.767922773226124 False NC
ENSDARG00000008551 Prim-15 7.267388491409823 False NC
ENSDARG00000008551 Prim-25 7.903757037940219 False NC
ENSDARG00000008551 Long-pec 4.483680832102388 False NC
ENSDARG00000008551 Protruding-mouth 3.564606105430355 False NC
ENSDARG00000008551 Day-4 2.484956401021377 False NC
ENSDARG00000008551 Day-5 1.9906493277155377 False NC
ENSDARG00000008553 1-cell 0.012427988447505676 False NC
ENSDARG00000008553 2-cell 0.04725072697041925 False NC
ENSDARG00000008553 128-cell 0.03137517627418665 False NC
ENSDARG00000008553 1k-cell 0.03557631430211117 False NC
ENSDARG00000008553 Dome 0.04634907511064145 False NC
ENSDARG00000008553 50pc-epiboly 0.018190840804129062 False NC
ENSDARG00000008553 Shield 0.0027974167152286394 False NC
ENSDARG00000008553 75pc-epiboly 0.0030086243899960273 False NC
ENSDARG00000008553 1-4-somites 0.005662564350942383 False NC
ENSDARG00000008553 14-19-somites 0.002775027667777187 False NC
ENSDARG00000008553 20-25-somites 0.005706709484979918 False NC
ENSDARG00000008553 Prim-5 0.024289727548357926 False NC
ENSDARG00000008553 Prim-15 0.023286549495726255 False NC
ENSDARG00000008553 Prim-25 0.027992372374127505 False NC
ENSDARG00000008553 Long-pec 0.04728168227892686 False NC
ENSDARG00000008553 Protruding-mouth 0.6178908642099313 False NC
ENSDARG00000008553 Day-4 1.3562031444280782 False NC
ENSDARG00000008553 Day-5 1.325077110936136 False NC
ENSDARG00000008560 1-cell 1.3831242395120584 False NC
ENSDARG00000008560 2-cell 1.4971323774494572 False NC
ENSDARG00000008560 128-cell 2.4495496057958306 False NC
ENSDARG00000008560 1k-cell 2.253597850677537 False NC
ENSDARG00000008560 Dome 1.7023648513703502 False NC
ENSDARG00000008560 50pc-epiboly 0.5811533535932039 False NC
ENSDARG00000008560 Shield 0.5538631298265235 False NC
ENSDARG00000008560 75pc-epiboly 1.2520669424617539 False NC
ENSDARG00000008560 1-4-somites 1.6959865430638796 False NC
ENSDARG00000008560 14-19-somites 1.462814433446281 False NC
ENSDARG00000008560 20-25-somites 1.4285383798320672 False NC
ENSDARG00000008560 Prim-5 1.0031816633952733 False NC
ENSDARG00000008560 Prim-15 0.7886977250577284 False NC
ENSDARG00000008560 Prim-25 1.1060937624204132 False NC
ENSDARG00000008560 Long-pec 1.1607271695587198 False NC
ENSDARG00000008560 Protruding-mouth 1.3065628483119458 False NC
ENSDARG00000008560 Day-4 1.2945963861661927 False NC
ENSDARG00000008560 Day-5 1.388799820527066 False NC
ENSDARG00000008568 1-cell 5.711515115834623 False NC
ENSDARG00000008568 2-cell 4.653938204173177 False NC
ENSDARG00000008568 128-cell 5.139218220102371 False NC
ENSDARG00000008568 1k-cell 4.9260880430396305 False NC
ENSDARG00000008568 Dome 4.36883485175712 False NC
ENSDARG00000008568 50pc-epiboly 4.20894368864037 False NC
ENSDARG00000008568 Shield 2.9503305064248244 False NC
ENSDARG00000008568 75pc-epiboly 2.1955436485996005 False NC
ENSDARG00000008568 1-4-somites 4.437256207452838 False NC
ENSDARG00000008568 14-19-somites 3.982650333102124 False NC
ENSDARG00000008568 20-25-somites 5.106434981028593 False NC
ENSDARG00000008568 Prim-5 5.8029677220998845 False NC
ENSDARG00000008568 Prim-15 5.167368499349855 False NC
ENSDARG00000008568 Prim-25 3.2964906300031545 False NC
ENSDARG00000008568 Long-pec 3.2751233286574655 False NC
ENSDARG00000008568 Protruding-mouth 3.3346212453905286 False NC
ENSDARG00000008568 Day-4 4.887354294550074 False NC
ENSDARG00000008568 Day-5 3.073876936099906 False NC
ENSDARG00000008573 1-cell 3.344160649910517 False NC
ENSDARG00000008573 2-cell 5.3255358269051625 False NC
ENSDARG00000008573 128-cell 9.676814744308766 False NC
ENSDARG00000008573 1k-cell 10.903639476922569 False NC
ENSDARG00000008573 Dome 5.807386071964423 False NC
ENSDARG00000008573 50pc-epiboly 1.2881174629791767 False NC
ENSDARG00000008573 Shield 0.440197271792582 False NC
ENSDARG00000008573 75pc-epiboly 0.9468651853798816 False NC
ENSDARG00000008573 1-4-somites 4.695847091316026 False NC
ENSDARG00000008573 14-19-somites 5.187689081155272 False NC
ENSDARG00000008573 20-25-somites 5.226355289614022 False NC
ENSDARG00000008573 Prim-5 4.8828539378273055 False NC
ENSDARG00000008573 Prim-15 4.428612131644905 False NC
ENSDARG00000008573 Prim-25 4.972572070646267 False NC
ENSDARG00000008573 Long-pec 5.3569253914811314 False NC
ENSDARG00000008573 Protruding-mouth 7.02219365803362 False NC
ENSDARG00000008573 Day-4 5.5130937257930075 False NC
ENSDARG00000008573 Day-5 4.751616996017131 False NC
ENSDARG00000008575 1-cell 0.09521600597970883 False NC
ENSDARG00000008575 2-cell 0.12190049753279701 False NC
ENSDARG00000008575 128-cell 0.3558847839948186 False NC
ENSDARG00000008575 1k-cell 0.2969546366243364 False NC
ENSDARG00000008575 Dome 0.1322564862620019 False NC
ENSDARG00000008575 50pc-epiboly 0.033182767346114694 False NC
ENSDARG00000008575 Shield 0.014871306407390945 False NC
ENSDARG00000008575 75pc-epiboly 0.03951484631900294 False NC
ENSDARG00000008575 1-4-somites 0.18415754838520376 False NC
ENSDARG00000008575 14-19-somites 0.16748181607077298 False NC
ENSDARG00000008575 20-25-somites 0.26946709871820806 False NC
ENSDARG00000008575 Prim-5 0.3845304309153007 False NC
ENSDARG00000008575 Prim-15 0.3963465771313407 False NC
ENSDARG00000008575 Prim-25 0.43573078677207044 False NC
ENSDARG00000008575 Long-pec 0.41300824261072056 False NC
ENSDARG00000008575 Protruding-mouth 0.4264528838975112 False NC
ENSDARG00000008575 Day-4 0.5045998930175836 False NC
ENSDARG00000008575 Day-5 0.4343622885747943 False NC
ENSDARG00000008592 1-cell 19.477249515685422 False NC
ENSDARG00000008592 2-cell 17.49740886661764 False NC
ENSDARG00000008592 128-cell 25.817403773812195 False NC
ENSDARG00000008592 1k-cell 21.893324011298752 False NC
ENSDARG00000008592 Dome 8.347034591296936 False NC
ENSDARG00000008592 50pc-epiboly 1.4500083008751028 False NC
ENSDARG00000008592 Shield 0.8292815902253619 False NC
ENSDARG00000008592 75pc-epiboly 2.0929759358349616 False NC
ENSDARG00000008592 1-4-somites 3.5811023080083 False NC
ENSDARG00000008592 14-19-somites 4.0035363618391155 False NC
ENSDARG00000008592 20-25-somites 5.0639068104324405 False NC
ENSDARG00000008592 Prim-5 4.524364666054266 False NC
ENSDARG00000008592 Prim-15 4.076170959123267 False NC
ENSDARG00000008592 Prim-25 2.434142409101855 False NC
ENSDARG00000008592 Long-pec 2.7285340099579383 False NC
ENSDARG00000008592 Protruding-mouth 3.182364235573252 False NC
ENSDARG00000008592 Day-4 4.392662712264877 False NC
ENSDARG00000008592 Day-5 4.142265499455134 False NC
ENSDARG00000008593 1-cell 0.31466888417832306 False NC
ENSDARG00000008593 2-cell 0.5624391284546318 False NC
ENSDARG00000008593 128-cell 2.4308906824862078 False NC
ENSDARG00000008593 1k-cell 2.2591154657980423 False NC
ENSDARG00000008593 Dome 1.5554802115630313 False NC
ENSDARG00000008593 50pc-epiboly 0.47120205451591746 False NC
ENSDARG00000008593 Shield 0.1853131895713375 False NC
ENSDARG00000008593 75pc-epiboly 0.07282280359044355 False NC
ENSDARG00000008593 1-4-somites 0.17132572817916175 False NC
ENSDARG00000008593 14-19-somites 0.16968926822269298 False NC
ENSDARG00000008593 20-25-somites 0.4398321392316166 False NC
ENSDARG00000008593 Prim-5 0.5241043611998378 False NC
ENSDARG00000008593 Prim-15 0.5996659134143478 False NC
ENSDARG00000008593 Prim-25 0.5230183791451033 False NC
ENSDARG00000008593 Long-pec 0.5260400117822683 False NC
ENSDARG00000008593 Protruding-mouth 0.5843993718015887 False NC
ENSDARG00000008593 Day-4 0.7078807273074509 False NC
ENSDARG00000008593 Day-5 0.5951191084295206 False NC
ENSDARG00000008623 1-cell 0.2560750466701346 False NC
ENSDARG00000008623 2-cell 0.26657748374899476 False NC
ENSDARG00000008623 128-cell 7.114037669113516 False NC
ENSDARG00000008623 1k-cell 8.522591023542741 False NC
ENSDARG00000008623 Dome 6.440626581131991 False NC
ENSDARG00000008623 50pc-epiboly 4.325268319481539 False NC
ENSDARG00000008623 Shield 5.681652080984021 False NC
ENSDARG00000008623 75pc-epiboly 6.706924597806109 False NC
ENSDARG00000008623 1-4-somites 7.495010145949815 False NC
ENSDARG00000008623 14-19-somites 8.11391972150588 False NC
ENSDARG00000008623 20-25-somites 8.326142848792617 False NC
ENSDARG00000008623 Prim-5 7.537031017880321 False NC
ENSDARG00000008623 Prim-15 6.449724535153772 False NC
ENSDARG00000008623 Prim-25 7.49501807887776 False NC
ENSDARG00000008623 Long-pec 6.334009909509019 False NC
ENSDARG00000008623 Protruding-mouth 5.039918801641605 False NC
ENSDARG00000008623 Day-4 4.7251269881343365 False NC
ENSDARG00000008623 Day-5 4.956544865354009 False NC
ENSDARG00000008637 1-cell 0.012881038564896103 False NC
ENSDARG00000008637 2-cell 0.006121650729079792 False NC
ENSDARG00000008637 128-cell 0.014781330691800668 False NC
ENSDARG00000008637 1k-cell 0.008509203210491567 False NC
ENSDARG00000008637 Dome 1.9815957620056035 False NC
ENSDARG00000008637 50pc-epiboly 20.082620427722343 False NC
ENSDARG00000008637 Shield 26.34679141656552 False NC
ENSDARG00000008637 75pc-epiboly 28.803744843812773 False NC
ENSDARG00000008637 1-4-somites 3.7913659734520975 False NC
ENSDARG00000008637 14-19-somites 1.3633133854784667 False NC
ENSDARG00000008637 20-25-somites 2.398427871495737 False NC
ENSDARG00000008637 Prim-5 5.3811959474650735 False NC
ENSDARG00000008637 Prim-15 2.885908776403304 False NC
ENSDARG00000008637 Prim-25 0.770451203513579 False NC
ENSDARG00000008637 Long-pec 1.5714362860746165 False NC
ENSDARG00000008637 Protruding-mouth 4.664035890657159 False NC
ENSDARG00000008637 Day-4 7.913244969753227 False NC
ENSDARG00000008637 Day-5 6.0752800765392765 False NC
ENSDARG00000008639 1-cell 0.12998796962960601 False NC
ENSDARG00000008639 2-cell 0.2815372005948202 False NC
ENSDARG00000008639 128-cell 0.7296839552726173 False NC
ENSDARG00000008639 1k-cell 0.8540070842751849 False NC
ENSDARG00000008639 Dome 0.46888416733022675 False NC
ENSDARG00000008639 50pc-epiboly 0.1580329294858712 False NC
ENSDARG00000008639 Shield 0.1323849854395948 False NC
ENSDARG00000008639 75pc-epiboly 0.16714195069226284 False NC
ENSDARG00000008639 1-4-somites 0.39031180608794214 False NC
ENSDARG00000008639 14-19-somites 0.4663004961816714 False NC
ENSDARG00000008639 20-25-somites 0.7651824518071716 False NC
ENSDARG00000008639 Prim-5 0.874609967684911 False NC
ENSDARG00000008639 Prim-15 1.0700705696728547 False NC
ENSDARG00000008639 Prim-25 1.3225782078960022 False NC
ENSDARG00000008639 Long-pec 1.6776287425441336 False NC
ENSDARG00000008639 Protruding-mouth 1.8920444036747284 False NC
ENSDARG00000008639 Day-4 1.920606216549577 False NC
ENSDARG00000008639 Day-5 1.8273681849040337 False NC
ENSDARG00000008660 1-cell 0.1662824978377497 False NC
ENSDARG00000008660 2-cell 0.35257283499791037 False NC
ENSDARG00000008660 128-cell 0.525471137796069 False NC
ENSDARG00000008660 1k-cell 0.37178672488917003 False NC
ENSDARG00000008660 Dome 0.4382690181829304 False NC
ENSDARG00000008660 50pc-epiboly 0.16225840888388915 False NC
ENSDARG00000008660 Shield 0.1439559157034565 False NC
ENSDARG00000008660 75pc-epiboly 0.21675461771448137 False NC
ENSDARG00000008660 1-4-somites 1.3899650503680767 False NC
ENSDARG00000008660 14-19-somites 1.8364564629916038 False NC
ENSDARG00000008660 20-25-somites 1.9117852370535293 False NC
ENSDARG00000008660 Prim-5 1.8468111327982821 False NC
ENSDARG00000008660 Prim-15 2.550737227157476 False NC
ENSDARG00000008660 Prim-25 3.9917744802341772 False NC
ENSDARG00000008660 Long-pec 5.748674585976758 False NC
ENSDARG00000008660 Protruding-mouth 5.4536418814762495 False NC
ENSDARG00000008660 Day-4 4.594549587298866 False NC
ENSDARG00000008660 Day-5 3.747645751813061 False NC
ENSDARG00000008662 1-cell 0.0175591956816404 False NC
ENSDARG00000008662 2-cell 0.05006953243949193 False NC
ENSDARG00000008662 128-cell 0.3661477272740292 False NC
ENSDARG00000008662 1k-cell 0.26071459104172784 False NC
ENSDARG00000008662 Dome 0.18476253404765985 False NC
ENSDARG00000008662 50pc-epiboly 0.036716266289069786 False NC
ENSDARG00000008662 Shield 0.020326631040180215 False NC
ENSDARG00000008662 75pc-epiboly 0.03400648439263661 False NC
ENSDARG00000008662 1-4-somites 0.505174194472214 False NC
ENSDARG00000008662 14-19-somites 0.49961780804311395 False NC
ENSDARG00000008662 20-25-somites 0.5805264854981894 False NC
ENSDARG00000008662 Prim-5 0.6863670349821566 False NC
ENSDARG00000008662 Prim-15 0.4162981957284654 False NC
ENSDARG00000008662 Prim-25 0.25362046838359215 False NC
ENSDARG00000008662 Long-pec 0.32828958177867856 False NC
ENSDARG00000008662 Protruding-mouth 0.41067656165931565 False NC
ENSDARG00000008662 Day-4 0.46889808350769097 False NC
ENSDARG00000008662 Day-5 0.44742747364124635 False NC
ENSDARG00000008678 1-cell 7.161394254051646 False NC
ENSDARG00000008678 2-cell 6.638140550695728 False NC
ENSDARG00000008678 128-cell 12.814610523328932 False NC
ENSDARG00000008678 1k-cell 16.98480348684368 False NC
ENSDARG00000008678 Dome 18.640840075138165 False NC
ENSDARG00000008678 50pc-epiboly 13.976172503572391 False NC
ENSDARG00000008678 Shield 8.557163609165183 False NC
ENSDARG00000008678 75pc-epiboly 5.078537363296924 False NC
ENSDARG00000008678 1-4-somites 7.641843907377089 False NC
ENSDARG00000008678 14-19-somites 9.685492799862274 False NC
ENSDARG00000008678 20-25-somites 10.178913086268992 False NC
ENSDARG00000008678 Prim-5 10.943977980508176 False NC
ENSDARG00000008678 Prim-15 11.715298997330828 False NC
ENSDARG00000008678 Prim-25 10.820010565489806 False NC
ENSDARG00000008678 Long-pec 10.506443188372002 False NC
ENSDARG00000008678 Protruding-mouth 10.134218124982374 False NC
ENSDARG00000008678 Day-4 9.943877041320999 False NC
ENSDARG00000008678 Day-5 8.401287681434962 False NC
ENSDARG00000008697 1-cell 0.0012224731520545367 False NC
ENSDARG00000008697 2-cell 0.004647795206793087 False NC
ENSDARG00000008697 128-cell 0.002244512174241661 False NC
ENSDARG00000008697 1k-cell 0.004307011909655951 False NC
ENSDARG00000008697 Dome 0.012537537792843547 False NC
ENSDARG00000008697 50pc-epiboly 1.874028486659943 False NC
ENSDARG00000008697 Shield 2.7109409496398116 False NC
ENSDARG00000008697 75pc-epiboly 3.1724971913357067 False NC
ENSDARG00000008697 1-4-somites 1.472695942758961 False NC
ENSDARG00000008697 14-19-somites 1.6421530608691455 False NC
ENSDARG00000008697 20-25-somites 2.8347556618049126 False NC
ENSDARG00000008697 Prim-5 3.57192494878744 False NC
ENSDARG00000008697 Prim-15 3.25784545369996 False NC
ENSDARG00000008697 Prim-25 1.972698503892436 False NC
ENSDARG00000008697 Long-pec 2.8810404207237577 False NC
ENSDARG00000008697 Protruding-mouth 3.380269100839494 False NC
ENSDARG00000008697 Day-4 3.2522980566899866 False NC
ENSDARG00000008697 Day-5 3.392349402780753 False NC
ENSDARG00000008703 1-cell 3.3797214883910187 False NC
ENSDARG00000008703 2-cell 4.925888286666207 False NC
ENSDARG00000008703 128-cell 4.964886503622933 False NC
ENSDARG00000008703 1k-cell 4.812531074374324 False NC
ENSDARG00000008703 Dome 5.686863764731472 False NC
ENSDARG00000008703 50pc-epiboly 5.101116544262438 False NC
ENSDARG00000008703 Shield 4.272037812766669 False NC
ENSDARG00000008703 75pc-epiboly 1.9575739616774683 False NC
ENSDARG00000008703 1-4-somites 1.291429019318945 False NC
ENSDARG00000008703 14-19-somites 1.6876929661660032 False NC
ENSDARG00000008703 20-25-somites 3.1261446355655407 False NC
ENSDARG00000008703 Prim-5 5.094957573017944 False NC
ENSDARG00000008703 Prim-15 3.1537711552971026 False NC
ENSDARG00000008703 Prim-25 1.8289850882591228 False NC
ENSDARG00000008703 Long-pec 1.7443518226281836 False NC
ENSDARG00000008703 Protruding-mouth 1.8455655673174285 False NC
ENSDARG00000008703 Day-4 2.2146116620986427 False NC
ENSDARG00000008703 Day-5 1.9818012094884885 False NC
ENSDARG00000008706 1-cell 9.381840718150647 False NC
ENSDARG00000008706 2-cell 18.650307204748874 False NC
ENSDARG00000008706 128-cell 20.026341458594175 False NC
ENSDARG00000008706 1k-cell 25.389593092075312 False NC
ENSDARG00000008706 Dome 27.118642988611544 False NC
ENSDARG00000008706 50pc-epiboly 34.38010903575538 False NC
ENSDARG00000008706 Shield 30.69204390933403 False NC
ENSDARG00000008706 75pc-epiboly 27.02049746717135 False NC
ENSDARG00000008706 1-4-somites 20.34222765873881 False NC
ENSDARG00000008706 14-19-somites 22.015876004653396 False NC
ENSDARG00000008706 20-25-somites 20.48330279809972 False NC
ENSDARG00000008706 Prim-5 19.39216972339999 False NC
ENSDARG00000008706 Prim-15 17.796706691060976 False NC
ENSDARG00000008706 Prim-25 16.74726647314767 False NC
ENSDARG00000008706 Long-pec 15.341115922496623 False NC
ENSDARG00000008706 Protruding-mouth 13.38131241673814 False NC
ENSDARG00000008706 Day-4 12.369670503114557 False NC
ENSDARG00000008706 Day-5 11.475597274176874 False NC
ENSDARG00000008720 1-cell 0.008803744930820836 False NC
ENSDARG00000008720 2-cell 0.016735747293316672 False NC
ENSDARG00000008720 128-cell 0.03232809267497786 False NC
ENSDARG00000008720 1k-cell 0.062034629067955135 False NC
ENSDARG00000008720 Dome 0.016416390986243614 False NC
ENSDARG00000008720 50pc-epiboly 0.15463244742445384 False NC
ENSDARG00000008720 Shield 0.2377962612061853 False NC
ENSDARG00000008720 75pc-epiboly 2.1824009346377524 False NC
ENSDARG00000008720 1-4-somites 5.8002679118798515 False NC
ENSDARG00000008720 14-19-somites 6.557827217967481 False NC
ENSDARG00000008720 20-25-somites 5.23102325822683 False NC
ENSDARG00000008720 Prim-5 4.671529415488872 False NC
ENSDARG00000008720 Prim-15 6.042153199054335 False NC
ENSDARG00000008720 Prim-25 10.857616725537003 False NC
ENSDARG00000008720 Long-pec 16.827095576638165 False NC
ENSDARG00000008720 Protruding-mouth 15.783794067069607 False NC
ENSDARG00000008720 Day-4 12.862811193430407 False NC
ENSDARG00000008720 Day-5 12.411435043876763 False NC
ENSDARG00000008723 1-cell 1.034783849993059 False NC
ENSDARG00000008723 2-cell 3.1538690680305086 False NC
ENSDARG00000008723 128-cell 4.973516128871137 False NC
ENSDARG00000008723 1k-cell 3.6344470060271745 False NC
ENSDARG00000008723 Dome 5.1827214557505625 False NC
ENSDARG00000008723 50pc-epiboly 2.791393526760339 False NC
ENSDARG00000008723 Shield 2.2213981466483417 False NC
ENSDARG00000008723 75pc-epiboly 0.31054365609612455 False NC
ENSDARG00000008723 1-4-somites 0.32341091542981315 False NC
ENSDARG00000008723 14-19-somites 0.29788960370336887 False NC
ENSDARG00000008723 20-25-somites 0.6322299582394335 False NC
ENSDARG00000008723 Prim-5 1.2284950569197957 False NC
ENSDARG00000008723 Prim-15 1.3322738904563383 False NC
ENSDARG00000008723 Prim-25 1.1129200633674015 False NC
ENSDARG00000008723 Long-pec 1.9304346253221258 False NC
ENSDARG00000008723 Protruding-mouth 2.770127284265496 False NC
ENSDARG00000008723 Day-4 3.244698616696522 False NC
ENSDARG00000008723 Day-5 3.119223007247588 False NC
ENSDARG00000008727 1-cell 0.13308460740841047 False NC
ENSDARG00000008727 2-cell 0.7515328050653881 False NC
ENSDARG00000008727 128-cell 3.636487198135639 False NC
ENSDARG00000008727 1k-cell 3.392507063666435 False NC
ENSDARG00000008727 Dome 2.963365224464433 False NC
ENSDARG00000008727 50pc-epiboly 1.4055859347625526 False NC
ENSDARG00000008727 Shield 0.5427326483944191 False NC
ENSDARG00000008727 75pc-epiboly 0.3979837429485681 False NC
ENSDARG00000008727 1-4-somites 0.2425493576062269 False NC
ENSDARG00000008727 14-19-somites 0.15382540075038012 False NC
ENSDARG00000008727 20-25-somites 0.2084931655645382 False NC
ENSDARG00000008727 Prim-5 0.2371550664785671 False NC
ENSDARG00000008727 Prim-15 0.2556495293581306 False NC
ENSDARG00000008727 Prim-25 0.2272653636255951 False NC
ENSDARG00000008727 Long-pec 0.28591847507401813 False NC
ENSDARG00000008727 Protruding-mouth 0.2594768281727506 False NC
ENSDARG00000008727 Day-4 0.41132243739200014 False NC
ENSDARG00000008727 Day-5 0.4117448813324957 False NC
ENSDARG00000008732 1-cell 7.829420523980799 False NC
ENSDARG00000008732 2-cell 8.50712536523108 False NC
ENSDARG00000008732 128-cell 11.679429810270358 False NC
ENSDARG00000008732 1k-cell 12.880116392167661 False NC
ENSDARG00000008732 Dome 11.968708280864595 False NC
ENSDARG00000008732 50pc-epiboly 9.757001035980974 False NC
ENSDARG00000008732 Shield 6.771930247195284 False NC
ENSDARG00000008732 75pc-epiboly 1.8406388574142643 False NC
ENSDARG00000008732 1-4-somites 0.3643473424829377 False NC
ENSDARG00000008732 14-19-somites 0.7434874717933155 False NC
ENSDARG00000008732 20-25-somites 1.2159333054581747 False NC
ENSDARG00000008732 Prim-5 5.582164933716443 False NC
ENSDARG00000008732 Prim-15 9.25666428327235 False NC
ENSDARG00000008732 Prim-25 6.600818547325035 False NC
ENSDARG00000008732 Long-pec 5.246640179304068 False NC
ENSDARG00000008732 Protruding-mouth 5.200873509036682 False NC
ENSDARG00000008732 Day-4 4.016746479282339 False NC
ENSDARG00000008732 Day-5 2.844112145106356 False NC
ENSDARG00000008735 1-cell 12.684414223778049 False NC
ENSDARG00000008735 2-cell 5.520599189568591 False NC
ENSDARG00000008735 128-cell 2.581877864886672 False NC
ENSDARG00000008735 1k-cell 2.783362676168922 False NC
ENSDARG00000008735 Dome 1.4318896737915878 False NC
ENSDARG00000008735 50pc-epiboly 1.1162521068075197 False NC
ENSDARG00000008735 Shield 1.388446614346749 False NC
ENSDARG00000008735 75pc-epiboly 3.433310067914637 False NC
ENSDARG00000008735 1-4-somites 4.532523673482731 False NC
ENSDARG00000008735 14-19-somites 4.17716115962285 False NC
ENSDARG00000008735 20-25-somites 6.0537191780775625 False NC
ENSDARG00000008735 Prim-5 8.924475414741641 False NC
ENSDARG00000008735 Prim-15 8.546585581507765 False NC
ENSDARG00000008735 Prim-25 7.775552788690367 False NC
ENSDARG00000008735 Long-pec 10.444915707414328 False NC
ENSDARG00000008735 Protruding-mouth 18.770684159656952 False NC
ENSDARG00000008735 Day-4 15.479460117581942 False NC
ENSDARG00000008735 Day-5 13.664886949550214 False NC
ENSDARG00000008740 1-cell 7.5435970495904225 False NC
ENSDARG00000008740 2-cell 5.962416902972416 False NC
ENSDARG00000008740 128-cell 4.146842401271062 False NC
ENSDARG00000008740 1k-cell 2.925647316448754 False NC
ENSDARG00000008740 Dome 4.248892639130369 False NC
ENSDARG00000008740 50pc-epiboly 7.35127696697211 False NC
ENSDARG00000008740 Shield 9.89967972590831 False NC
ENSDARG00000008740 75pc-epiboly 13.204747900899088 False NC
ENSDARG00000008740 1-4-somites 13.78482422211033 False NC
ENSDARG00000008740 14-19-somites 13.434980378963328 False NC
ENSDARG00000008740 20-25-somites 10.33652543297762 False NC
ENSDARG00000008740 Prim-5 7.1615424748694965 False NC
ENSDARG00000008740 Prim-15 4.440152870836235 False NC
ENSDARG00000008740 Prim-25 4.131306694984648 False NC
ENSDARG00000008740 Long-pec 2.72528695779609 False NC
ENSDARG00000008740 Protruding-mouth 2.698094523062004 False NC
ENSDARG00000008740 Day-4 2.4211004279055626 False NC
ENSDARG00000008740 Day-5 2.854099811348287 False NC
ENSDARG00000008748 1-cell 14.005664460635353 False NC
ENSDARG00000008748 2-cell 17.22688786604296 False NC
ENSDARG00000008748 128-cell 24.903941689649322 False NC
ENSDARG00000008748 1k-cell 31.05023263101781 False NC
ENSDARG00000008748 Dome 35.835403903223224 False NC
ENSDARG00000008748 50pc-epiboly 41.68477280754007 False NC
ENSDARG00000008748 Shield 36.20054840892762 False NC
ENSDARG00000008748 75pc-epiboly 29.481267361060457 False NC
ENSDARG00000008748 1-4-somites 20.78986999440465 False NC
ENSDARG00000008748 14-19-somites 21.11946014890848 False NC
ENSDARG00000008748 20-25-somites 20.6337701498066 False NC
ENSDARG00000008748 Prim-5 18.72279263190714 False NC
ENSDARG00000008748 Prim-15 17.008236291516944 False NC
ENSDARG00000008748 Prim-25 16.526197621319433 False NC
ENSDARG00000008748 Long-pec 14.788993747902367 False NC
ENSDARG00000008748 Protruding-mouth 13.932414124636768 False NC
```
