## Supplementary Data 5 for "Transposable elements drive the evolution of metazoan zinc finger genes": finz_expression_tpm.txt (part 3 of 34)

```
ENSDARG00000008748 Day-4 11.110319636367265 False NC
ENSDARG00000008748 Day-5 7.467178177086806 False NC
ENSDARG00000008757 1-cell 0.6814161572841236 False NC
ENSDARG00000008757 2-cell 1.661055352480465 False NC
ENSDARG00000008757 128-cell 8.153484253745146 False NC
ENSDARG00000008757 1k-cell 9.509141988718934 False NC
ENSDARG00000008757 Dome 5.67898468648807 False NC
ENSDARG00000008757 50pc-epiboly 2.9220543097781126 False NC
ENSDARG00000008757 Shield 2.8171837921967127 False NC
ENSDARG00000008757 75pc-epiboly 3.626883246753851 False NC
ENSDARG00000008757 1-4-somites 6.146110879193249 False NC
ENSDARG00000008757 14-19-somites 5.4443659991554885 False NC
ENSDARG00000008757 20-25-somites 5.21915844457979 False NC
ENSDARG00000008757 Prim-5 4.131252480121069 False NC
ENSDARG00000008757 Prim-15 3.6231323956013433 False NC
ENSDARG00000008757 Prim-25 3.4153031167116756 False NC
ENSDARG00000008757 Long-pec 3.338983344620602 False NC
ENSDARG00000008757 Protruding-mouth 3.1659914612198565 False NC
ENSDARG00000008757 Day-4 2.655695647530563 False NC
ENSDARG00000008757 Day-5 1.9504480246304983 False NC
ENSDARG00000008765 1-cell 31.383193438892185 False NC
ENSDARG00000008765 2-cell 23.79559200549412 False NC
ENSDARG00000008765 128-cell 14.18336794474252 False NC
ENSDARG00000008765 1k-cell 15.497135161119578 False NC
ENSDARG00000008765 Dome 12.88251838176131 False NC
ENSDARG00000008765 50pc-epiboly 6.475882301690623 False NC
ENSDARG00000008765 Shield 3.6897224927354086 False NC
ENSDARG00000008765 75pc-epiboly 2.5917837249030664 False NC
ENSDARG00000008765 1-4-somites 2.5241368746424886 False NC
ENSDARG00000008765 14-19-somites 1.99877674652715 False NC
ENSDARG00000008765 20-25-somites 1.9134561124394813 False NC
ENSDARG00000008765 Prim-5 2.079741295899919 False NC
ENSDARG00000008765 Prim-15 2.0438561736083245 False NC
ENSDARG00000008765 Prim-25 1.6507017163652158 False NC
ENSDARG00000008765 Long-pec 1.7347189750975052 False NC
ENSDARG00000008765 Protruding-mouth 1.7622832057603284 False NC
ENSDARG00000008765 Day-4 1.5471332588267281 False NC
ENSDARG00000008765 Day-5 1.0262896897353615 False NC
ENSDARG00000008767 1-cell 1.00996977771334 False NC
ENSDARG00000008767 2-cell 0.89015067857472 False NC
ENSDARG00000008767 128-cell 2.1128317702429227 False NC
ENSDARG00000008767 1k-cell 1.9732507237129533 False NC
ENSDARG00000008767 Dome 1.843347423935258 False NC
ENSDARG00000008767 50pc-epiboly 1.9411918897477094 False NC
ENSDARG00000008767 Shield 1.559650129043371 False NC
ENSDARG00000008767 75pc-epiboly 1.5292245525454136 False NC
ENSDARG00000008767 1-4-somites 1.9355135409850672 False NC
ENSDARG00000008767 14-19-somites 0.9895311651062301 False NC
ENSDARG00000008767 20-25-somites 0.8488213609623555 False NC
ENSDARG00000008767 Prim-5 0.7476980601130846 False NC
ENSDARG00000008767 Prim-15 0.7602364266865717 False NC
ENSDARG00000008767 Prim-25 1.194855516851537 False NC
ENSDARG00000008767 Long-pec 1.161253008638878 False NC
ENSDARG00000008767 Protruding-mouth 1.3955841401872555 False NC
ENSDARG00000008767 Day-4 1.3853917685338792 False NC
ENSDARG00000008767 Day-5 1.4767206910549209 False NC
ENSDARG00000008772 1-cell 0.0 False NC
ENSDARG00000008772 2-cell 0.0042488973145481945 False NC
ENSDARG00000008772 128-cell 0.0 False NC
ENSDARG00000008772 1k-cell 0.001968680903788254 False NC
ENSDARG00000008772 Dome 0.006251727964715258 False NC
ENSDARG00000008772 50pc-epiboly 0.0021810180032552666 False NC
ENSDARG00000008772 Shield 0.0 False NC
ENSDARG00000008772 75pc-epiboly 0.0 False NC
ENSDARG00000008772 1-4-somites 0.04684559058932293 False NC
ENSDARG00000008772 14-19-somites 0.3992592998722554 False NC
ENSDARG00000008772 20-25-somites 2.3400134171676994 False NC
ENSDARG00000008772 Prim-5 3.302495049917308 False NC
ENSDARG00000008772 Prim-15 2.5941441868366417 False NC
ENSDARG00000008772 Prim-25 2.4365919486164773 False NC
ENSDARG00000008772 Long-pec 2.070285147661335 False NC
ENSDARG00000008772 Protruding-mouth 2.011464263478532 False NC
ENSDARG00000008772 Day-4 2.197412385883461 False NC
ENSDARG00000008772 Day-5 2.1620235043880807 False NC
ENSDARG00000008784 1-cell 1.4474110521626957 False NC
ENSDARG00000008784 2-cell 1.0471395445103568 False NC
ENSDARG00000008784 128-cell 4.159165237388116 False NC
ENSDARG00000008784 1k-cell 4.617740018791608 False NC
ENSDARG00000008784 Dome 4.192824171723694 False NC
ENSDARG00000008784 50pc-epiboly 6.417406235796653 False NC
ENSDARG00000008784 Shield 5.579796271107844 False NC
ENSDARG00000008784 75pc-epiboly 4.90179504647755 False NC
ENSDARG00000008784 1-4-somites 2.2664615847726117 False NC
ENSDARG00000008784 14-19-somites 1.398763149499025 False NC
ENSDARG00000008784 20-25-somites 1.6633400873310102 False NC
ENSDARG00000008784 Prim-5 1.4497351699902556 False NC
ENSDARG00000008784 Prim-15 1.3038789487307831 False NC
ENSDARG00000008784 Prim-25 1.740785528206113 False NC
ENSDARG00000008784 Long-pec 1.2956718815273398 False NC
ENSDARG00000008784 Protruding-mouth 1.1713136172519554 False NC
ENSDARG00000008784 Day-4 1.3373544863886073 False NC
ENSDARG00000008784 Day-5 1.4720448412994482 False NC
ENSDARG00000008785 1-cell 2.3157553955515846 False NC
ENSDARG00000008785 2-cell 4.676320856860029 False NC
ENSDARG00000008785 128-cell 7.456498741001424 False NC
ENSDARG00000008785 1k-cell 6.7484986081996 False NC
ENSDARG00000008785 Dome 7.857842803319599 False NC
ENSDARG00000008785 50pc-epiboly 7.333567970294515 False NC
ENSDARG00000008785 Shield 6.169781562254303 False NC
ENSDARG00000008785 75pc-epiboly 3.380324440463742 False NC
ENSDARG00000008785 1-4-somites 7.154471338607282 False NC
ENSDARG00000008785 14-19-somites 7.954215767478826 False NC
ENSDARG00000008785 20-25-somites 9.910137081525283 False NC
ENSDARG00000008785 Prim-5 12.000628386216349 False NC
ENSDARG00000008785 Prim-15 13.434305492300677 False NC
ENSDARG00000008785 Prim-25 13.986700399747601 False NC
ENSDARG00000008785 Long-pec 14.982763995987193 False NC
ENSDARG00000008785 Protruding-mouth 19.251689043965996 False NC
ENSDARG00000008785 Day-4 19.227865451061234 False NC
ENSDARG00000008785 Day-5 17.181130182803937 False NC
ENSDARG00000008788 1-cell 0.0029944941347899838 False NC
ENSDARG00000008788 2-cell 0.0014231187268873863 False NC
ENSDARG00000008788 128-cell 0.0 False NC
ENSDARG00000008788 1k-cell 0.005275094132030468 False NC
ENSDARG00000008788 Dome 0.004187887107334296 False NC
ENSDARG00000008788 50pc-epiboly 0.01607114537144453 False NC
ENSDARG00000008788 Shield 0.026961235059715156 False NC
ENSDARG00000008788 75pc-epiboly 0.030446676174724817 False NC
ENSDARG00000008788 1-4-somites 0.26878312723357034 False NC
ENSDARG00000008788 14-19-somites 0.2728036059042408 False NC
ENSDARG00000008788 20-25-somites 0.32312923496568197 False NC
ENSDARG00000008788 Prim-5 0.10095651927227985 False NC
ENSDARG00000008788 Prim-15 0.06412386841107978 False NC
ENSDARG00000008788 Prim-25 0.02847760224964204 False NC
ENSDARG00000008788 Long-pec 0.08050635285412652 False NC
ENSDARG00000008788 Protruding-mouth 0.38498088864067437 False NC
ENSDARG00000008788 Day-4 1.1769912079861744 False NC
ENSDARG00000008788 Day-5 1.8933899556276548 False NC
ENSDARG00000008790 1-cell 0.07214577052357121 False NC
ENSDARG00000008790 2-cell 0.04000141300076966 False NC
ENSDARG00000008790 128-cell 0.10486628205879807 False NC
ENSDARG00000008790 1k-cell 0.11120534868591378 False NC
ENSDARG00000008790 Dome 0.10650339968144204 False NC
ENSDARG00000008790 50pc-epiboly 0.06453316842114462 False NC
ENSDARG00000008790 Shield 0.03247859221114642 False NC
ENSDARG00000008790 75pc-epiboly 0.01164358580629553 False NC
ENSDARG00000008790 1-4-somites 0.02739314773019691 False NC
ENSDARG00000008790 14-19-somites 0.0536977511583799 False NC
ENSDARG00000008790 20-25-somites 0.16011888121081705 False NC
ENSDARG00000008790 Prim-5 0.14687958798818523 False NC
ENSDARG00000008790 Prim-15 0.18667831823123474 False NC
ENSDARG00000008790 Prim-25 0.2587941371696212 False NC
ENSDARG00000008790 Long-pec 0.12198893432521267 False NC
ENSDARG00000008790 Protruding-mouth 0.24154350031689642 False NC
ENSDARG00000008790 Day-4 0.3037384588094594 False NC
ENSDARG00000008790 Day-5 0.7080408675107825 False NC
ENSDARG00000008796 1-cell 0.005862523962228355 False NC
ENSDARG00000008796 2-cell 0.016716815452487127 False NC
ENSDARG00000008796 128-cell 0.021527681622930204 False NC
ENSDARG00000008796 1k-cell 1.5542750582172247 False NC
ENSDARG00000008796 Dome 13.216643249013131 False NC
ENSDARG00000008796 50pc-epiboly 1.1555711042948773 False NC
ENSDARG00000008796 Shield 0.6228492619436217 False NC
ENSDARG00000008796 75pc-epiboly 1.8733791959608745 False NC
ENSDARG00000008796 1-4-somites 3.0664707645087477 False NC
ENSDARG00000008796 14-19-somites 1.240964748320143 False NC
ENSDARG00000008796 20-25-somites 0.7645183154832598 False NC
ENSDARG00000008796 Prim-5 0.21770080471226225 False NC
ENSDARG00000008796 Prim-15 0.15064756777842817 False NC
ENSDARG00000008796 Prim-25 0.07629293647066124 False NC
ENSDARG00000008796 Long-pec 0.02973825265507164 False NC
ENSDARG00000008796 Protruding-mouth 0.01177661183671746 False NC
ENSDARG00000008796 Day-4 0.011847174275735473 False NC
ENSDARG00000008796 Day-5 0.013406212445510138 False NC
ENSDARG00000008803 1-cell 99.84696433739029 False NC
ENSDARG00000008803 2-cell 102.59657578413842 False NC
ENSDARG00000008803 128-cell 66.51863473385637 False NC
ENSDARG00000008803 1k-cell 61.78064348887317 False NC
ENSDARG00000008803 Dome 87.0382464396717 False NC
ENSDARG00000008803 50pc-epiboly 132.92751690049096 False NC
ENSDARG00000008803 Shield 143.61177929736496 False NC
ENSDARG00000008803 75pc-epiboly 140.80376255457335 False NC
ENSDARG00000008803 1-4-somites 116.16952895014076 False NC
ENSDARG00000008803 14-19-somites 116.78478495956283 False NC
ENSDARG00000008803 20-25-somites 103.36246775908452 False NC
ENSDARG00000008803 Prim-5 90.38741450477882 False NC
ENSDARG00000008803 Prim-15 83.23278119758155 False NC
ENSDARG00000008803 Prim-25 85.24381937992523 False NC
ENSDARG00000008803 Long-pec 68.47232208927912 False NC
ENSDARG00000008803 Protruding-mouth 34.23022889967043 False NC
ENSDARG00000008803 Day-4 24.243485760773915 False NC
ENSDARG00000008803 Day-5 22.130478098937598 False NC
ENSDARG00000008805 1-cell 11.374762117713564 False NC
ENSDARG00000008805 2-cell 6.383733900918521 False NC
ENSDARG00000008805 128-cell 36.23310639154368 False NC
ENSDARG00000008805 1k-cell 39.82378012536808 False NC
ENSDARG00000008805 Dome 20.730944451073015 False NC
ENSDARG00000008805 50pc-epiboly 5.270863001087586 False NC
ENSDARG00000008805 Shield 7.307922060685968 False NC
ENSDARG00000008805 75pc-epiboly 15.6640046862274 False NC
ENSDARG00000008805 1-4-somites 24.50705805459637 False NC
ENSDARG00000008805 14-19-somites 21.978035487258477 False NC
ENSDARG00000008805 20-25-somites 20.07870065355903 False NC
ENSDARG00000008805 Prim-5 15.681977210498271 False NC
ENSDARG00000008805 Prim-15 10.970202962990069 False NC
ENSDARG00000008805 Prim-25 10.042057762950785 False NC
ENSDARG00000008805 Long-pec 5.552503498860064 False NC
ENSDARG00000008805 Protruding-mouth 4.621584107671808 False NC
ENSDARG00000008805 Day-4 3.5952471684895997 False NC
ENSDARG00000008805 Day-5 2.6142114268744767 False NC
ENSDARG00000008807 1-cell 17.340157058314922 False NC
ENSDARG00000008807 2-cell 21.08926525911665 False NC
ENSDARG00000008807 128-cell 14.830903493898129 False NC
ENSDARG00000008807 1k-cell 13.939168818641274 False NC
ENSDARG00000008807 Dome 5.317001417370575 False NC
ENSDARG00000008807 50pc-epiboly 0.8143565670524419 False NC
ENSDARG00000008807 Shield 0.18089219896526187 False NC
ENSDARG00000008807 75pc-epiboly 0.11473445934175705 False NC
ENSDARG00000008807 1-4-somites 0.28635914392628503 False NC
ENSDARG00000008807 14-19-somites 0.3496865878616088 False NC
ENSDARG00000008807 20-25-somites 0.25074351158556896 False NC
ENSDARG00000008807 Prim-5 0.16109449523125652 False NC
ENSDARG00000008807 Prim-15 0.1378939383657746 False NC
ENSDARG00000008807 Prim-25 0.04125582250500966 False NC
ENSDARG00000008807 Long-pec 0.06271637856163022 False NC
ENSDARG00000008807 Protruding-mouth 0.06209060554865746 False NC
ENSDARG00000008807 Day-4 0.14054093221334707 False NC
ENSDARG00000008807 Day-5 0.16492573084058995 False NC
ENSDARG00000008808 1-cell 17.112659911766496 False NC
ENSDARG00000008808 2-cell 16.033267127664043 False NC
ENSDARG00000008808 128-cell 9.506395109425464 False NC
ENSDARG00000008808 1k-cell 6.928034185543839 False NC
ENSDARG00000008808 Dome 2.9113776154348567 False NC
ENSDARG00000008808 50pc-epiboly 1.0148276769146758 False NC
ENSDARG00000008808 Shield 1.4069210438492306 False NC
ENSDARG00000008808 75pc-epiboly 0.9918092929967308 False NC
ENSDARG00000008808 1-4-somites 0.19384909062342653 False NC
ENSDARG00000008808 14-19-somites 0.2791321580231906 False NC
ENSDARG00000008808 20-25-somites 0.5716098564436625 False NC
ENSDARG00000008808 Prim-5 0.988072882411602 False NC
ENSDARG00000008808 Prim-15 1.1838175974385756 False NC
ENSDARG00000008808 Prim-25 1.2777004887579795 False NC
ENSDARG00000008808 Long-pec 2.0036187913182433 False NC
ENSDARG00000008808 Protruding-mouth 3.305165790750955 False NC
ENSDARG00000008808 Day-4 3.4204993467106304 False NC
ENSDARG00000008808 Day-5 2.6514816032981603 False NC
ENSDARG00000008811 1-cell 0.0312951158370161 False NC
ENSDARG00000008811 2-cell 0.19037249417067467 False NC
ENSDARG00000008811 128-cell 0.04596732018036305 False NC
ENSDARG00000008811 1k-cell 0.3197505528468453 False NC
ENSDARG00000008811 Dome 0.30345209682945323 False NC
ENSDARG00000008811 50pc-epiboly 0.31148519434896355 False NC
ENSDARG00000008811 Shield 0.3099456635930862 False NC
ENSDARG00000008811 75pc-epiboly 0.27879919347296517 False NC
ENSDARG00000008811 1-4-somites 1.648339656099322 False NC
ENSDARG00000008811 14-19-somites 2.5100326344006083 False NC
ENSDARG00000008811 20-25-somites 1.93134898396016 False NC
ENSDARG00000008811 Prim-5 1.4740608390261631 False NC
ENSDARG00000008811 Prim-15 1.6619750190821438 False NC
ENSDARG00000008811 Prim-25 1.6729161286972531 False NC
ENSDARG00000008811 Long-pec 1.4731784445708533 False NC
ENSDARG00000008811 Protruding-mouth 1.0184209105752622 False NC
ENSDARG00000008811 Day-4 0.8600934058732015 False NC
ENSDARG00000008811 Day-5 0.3435099072994482 False NC
ENSDARG00000008816 1-cell 2.1454428445332945 False NC
ENSDARG00000008816 2-cell 4.057606205515334 False NC
ENSDARG00000008816 128-cell 7.024290828725756 False NC
ENSDARG00000008816 1k-cell 7.1836325404955375 False NC
ENSDARG00000008816 Dome 7.38216397116774 False NC
ENSDARG00000008816 50pc-epiboly 7.228000868346536 False NC
ENSDARG00000008816 Shield 6.102389866611783 False NC
ENSDARG00000008816 75pc-epiboly 5.607772818594214 False NC
ENSDARG00000008816 1-4-somites 3.4448947138017347 False NC
ENSDARG00000008816 14-19-somites 1.412681389409006 False NC
ENSDARG00000008816 20-25-somites 2.355728295856724 False NC
ENSDARG00000008816 Prim-5 5.500045240320647 False NC
ENSDARG00000008816 Prim-15 5.050304934873401 False NC
ENSDARG00000008816 Prim-25 2.721463103693176 False NC
ENSDARG00000008816 Long-pec 4.508889425162519 False NC
ENSDARG00000008816 Protruding-mouth 6.14690740841706 False NC
ENSDARG00000008816 Day-4 7.205922035672172 False NC
ENSDARG00000008816 Day-5 6.435257443963609 False NC
ENSDARG00000008818 1-cell 1.611356586189622 False NC
ENSDARG00000008818 2-cell 1.8648005656664928 False NC
ENSDARG00000008818 128-cell 3.952021038506637 False NC
ENSDARG00000008818 1k-cell 4.165781731734367 False NC
ENSDARG00000008818 Dome 4.344641559583426 False NC
ENSDARG00000008818 50pc-epiboly 4.723458181473502 False NC
ENSDARG00000008818 Shield 4.29946963892269 False NC
ENSDARG00000008818 75pc-epiboly 3.698423586692629 False NC
ENSDARG00000008818 1-4-somites 2.3473993970821327 False NC
ENSDARG00000008818 14-19-somites 1.7270279752390274 False NC
ENSDARG00000008818 20-25-somites 1.8757618388335757 False NC
ENSDARG00000008818 Prim-5 1.1469395027209184 False NC
ENSDARG00000008818 Prim-15 1.0328325509951997 False NC
ENSDARG00000008818 Prim-25 1.4953415548249602 False NC
ENSDARG00000008818 Long-pec 0.9499247562391456 False NC
ENSDARG00000008818 Protruding-mouth 0.8879565324884966 False NC
ENSDARG00000008818 Day-4 1.0032864158079984 False NC
ENSDARG00000008818 Day-5 1.085520173445021 False NC
ENSDARG00000008829 1-cell 0.005853694859875601 False NC
ENSDARG00000008829 2-cell 0.01669163952560085 False NC
ENSDARG00000008829 128-cell 0.021495260415666753 False NC
ENSDARG00000008829 1k-cell 0.00515592784892737 False NC
ENSDARG00000008829 Dome 0.07095020788068164 False NC
ENSDARG00000008829 50pc-epiboly 0.04569626876699891 False NC
ENSDARG00000008829 Shield 0.06851564463819781 False NC
ENSDARG00000008829 75pc-epiboly 0.10769878482803548 False NC
ENSDARG00000008829 1-4-somites 0.2507091838421379 False NC
ENSDARG00000008829 14-19-somites 0.1463910679923182 False NC
ENSDARG00000008829 20-25-somites 0.5107032294747276 False NC
ENSDARG00000008829 Prim-5 1.0296613044689829 False NC
ENSDARG00000008829 Prim-15 1.2409706835181589 False NC
ENSDARG00000008829 Prim-25 1.3829243725314437 False NC
ENSDARG00000008829 Long-pec 2.0072783103872363 False NC
ENSDARG00000008829 Protruding-mouth 3.939223451798391 False NC
ENSDARG00000008829 Day-4 3.850447613458595 False NC
ENSDARG00000008829 Day-5 3.9354905757586245 False NC
ENSDARG00000008832 1-cell 0.23683336049561216 False NC
ENSDARG00000008832 2-cell 0.7018066644981423 False NC
ENSDARG00000008832 128-cell 1.4643742463103153 False NC
ENSDARG00000008832 1k-cell 1.5767899203651576 False NC
ENSDARG00000008832 Dome 1.0326218840930308 False NC
ENSDARG00000008832 50pc-epiboly 0.6253346026967808 False NC
ENSDARG00000008832 Shield 0.928200913962638 False NC
ENSDARG00000008832 75pc-epiboly 2.8801755390231323 False NC
ENSDARG00000008832 1-4-somites 2.234338294862168 False NC
ENSDARG00000008832 14-19-somites 1.667344043226383 False NC
ENSDARG00000008832 20-25-somites 2.3541097062555862 False NC
ENSDARG00000008832 Prim-5 4.397322168300909 False NC
ENSDARG00000008832 Prim-15 2.632721484117051 False NC
ENSDARG00000008832 Prim-25 1.5340622709692098 False NC
ENSDARG00000008832 Long-pec 1.929245158535954 False NC
ENSDARG00000008832 Protruding-mouth 1.951973411935919 False NC
ENSDARG00000008832 Day-4 2.435231258517174 False NC
ENSDARG00000008832 Day-5 1.9831464103870355 False NC
ENSDARG00000008835 1-cell 1.8256266542630466 False NC
ENSDARG00000008835 2-cell 0.8394980178431695 False NC
ENSDARG00000008835 128-cell 1.3922771663199724 False NC
ENSDARG00000008835 1k-cell 2.0442766964180166 False NC
ENSDARG00000008835 Dome 1.281193561039597 False NC
ENSDARG00000008835 50pc-epiboly 1.5504781353561652 False NC
ENSDARG00000008835 Shield 1.3240543199965826 False NC
ENSDARG00000008835 75pc-epiboly 0.7809835879186304 False NC
ENSDARG00000008835 1-4-somites 0.20770292425007267 False NC
ENSDARG00000008835 14-19-somites 0.12332013283367545 False NC
ENSDARG00000008835 20-25-somites 0.1127119367577539 False NC
ENSDARG00000008835 Prim-5 0.029983809436279995 False NC
ENSDARG00000008835 Prim-15 0.021119115612580598 False NC
ENSDARG00000008835 Prim-25 0.004387865531439213 False NC
ENSDARG00000008835 Long-pec 0.006670356304588383 False NC
ENSDARG00000008835 Protruding-mouth 0.00220126688687445 False NC
ENSDARG00000008835 Day-4 0.00221445631373347 False NC
ENSDARG00000008835 Day-5 0.0025058694252532336 False NC
ENSDARG00000008840 1-cell 2.7254803267580803 False NC
ENSDARG00000008840 2-cell 2.514873688523862 False NC
ENSDARG00000008840 128-cell 3.9078383435682165 False NC
ENSDARG00000008840 1k-cell 5.197175271718789 False NC
ENSDARG00000008840 Dome 2.789980482200343 False NC
ENSDARG00000008840 50pc-epiboly 1.0692926891477745 False NC
ENSDARG00000008840 Shield 0.7842406093972182 False NC
ENSDARG00000008840 75pc-epiboly 1.2107610757509675 False NC
ENSDARG00000008840 1-4-somites 3.2432166760855297 False NC
ENSDARG00000008840 14-19-somites 4.324810408687344 False NC
ENSDARG00000008840 20-25-somites 5.436032690998365 False NC
ENSDARG00000008840 Prim-5 5.258137061488273 False NC
ENSDARG00000008840 Prim-15 4.196737220625046 False NC
ENSDARG00000008840 Prim-25 2.934612397304013 False NC
ENSDARG00000008840 Long-pec 2.0571633334856174 False NC
ENSDARG00000008840 Protruding-mouth 2.0272302181792314 False NC
ENSDARG00000008840 Day-4 1.7270824932871118 False NC
ENSDARG00000008840 Day-5 1.0815906072152957 False NC
ENSDARG00000008849 1-cell 0.025116984729934733 False NC
ENSDARG00000008849 2-cell 0.019894540737747202 False NC
ENSDARG00000008849 128-cell 0.01729344052827471 False NC
ENSDARG00000008849 1k-cell 0.029497349201402474 False NC
ENSDARG00000008849 Dome 0.0409813056082277 False NC
ENSDARG00000008849 50pc-epiboly 0.049018291536813044 False NC
ENSDARG00000008849 Shield 0.016960751102185916 False NC
ENSDARG00000008849 75pc-epiboly 0.014187681089496612 False NC
ENSDARG00000008849 1-4-somites 0.022888103402355153 False NC
ENSDARG00000008849 14-19-somites 0.03551945753117714 False NC
ENSDARG00000008849 20-25-somites 0.026910961206230016 False NC
ENSDARG00000008849 Prim-5 0.030680986634688778 False NC
ENSDARG00000008849 Prim-15 0.05826742894822619 False NC
ENSDARG00000008849 Prim-25 0.058667912374854206 False NC
ENSDARG00000008849 Long-pec 0.06795118668066774 False NC
ENSDARG00000008849 Protruding-mouth 0.03994345161742861 False NC
ENSDARG00000008849 Day-4 0.10785904786899396 False NC
ENSDARG00000008849 Day-5 0.11726645765139684 False NC
ENSDARG00000008852 1-cell 0.47733287208248765 False NC
ENSDARG00000008852 2-cell 0.25260965572647215 False NC
ENSDARG00000008852 128-cell 0.686997418808948 False NC
ENSDARG00000008852 1k-cell 0.6760829258888588 False NC
ENSDARG00000008852 Dome 0.6537072615364483 False NC
ENSDARG00000008852 50pc-epiboly 0.3412316965956734 False NC
ENSDARG00000008852 Shield 0.2046531175877794 False NC
ENSDARG00000008852 75pc-epiboly 0.07449695048265467 False NC
ENSDARG00000008852 1-4-somites 0.29794946391507154 False NC
ENSDARG00000008852 14-19-somites 0.47318153961041204 False NC
ENSDARG00000008852 20-25-somites 0.574852788242046 False NC
ENSDARG00000008852 Prim-5 0.5843547915960723 False NC
ENSDARG00000008852 Prim-15 0.3893931284097383 False NC
ENSDARG00000008852 Prim-25 0.33255895384647205 False NC
ENSDARG00000008852 Long-pec 0.2891392916042229 False NC
ENSDARG00000008852 Protruding-mouth 0.3213775388072634 False NC
ENSDARG00000008852 Day-4 0.31270304733059684 False NC
ENSDARG00000008852 Day-5 0.41182943845768866 False NC
ENSDARG00000008858 1-cell 0.02277008428211716 False NC
ENSDARG00000008858 2-cell 0.021642742911538695 False NC
ENSDARG00000008858 128-cell 0.2926478336614501 False NC
ENSDARG00000008858 1k-cell 0.5254636532057392 False NC
ENSDARG00000008858 Dome 0.12313254949758061 False NC
ENSDARG00000008858 50pc-epiboly 0.4843750949443926 False NC
ENSDARG00000008858 Shield 1.0455652246532068 False NC
ENSDARG00000008858 75pc-epiboly 1.1509653874657206 False NC
ENSDARG00000008858 1-4-somites 0.6266339006780122 False NC
ENSDARG00000008858 14-19-somites 0.24811380943848257 False NC
ENSDARG00000008858 20-25-somites 0.32621517171960773 False NC
ENSDARG00000008858 Prim-5 0.7253941437563428 False NC
ENSDARG00000008858 Prim-15 0.6143720228995475 False NC
ENSDARG00000008858 Prim-25 0.32823393406006807 False NC
ENSDARG00000008858 Long-pec 0.5544171953690685 False NC
ENSDARG00000008858 Protruding-mouth 0.7135509133263114 False NC
ENSDARG00000008858 Day-4 1.1595656059125834 False NC
ENSDARG00000008858 Day-5 0.8747730328240779 False NC
ENSDARG00000008859 1-cell 45.29081161971591 False NC
ENSDARG00000008859 2-cell 40.121360094896254 False NC
ENSDARG00000008859 128-cell 41.95395323482724 False NC
ENSDARG00000008859 1k-cell 34.78576018084908 False NC
ENSDARG00000008859 Dome 3.9026812571527607 False NC
ENSDARG00000008859 50pc-epiboly 2.3515299907497638 False NC
ENSDARG00000008859 Shield 1.6851767404078022 False NC
ENSDARG00000008859 75pc-epiboly 1.3752306370349145 False NC
ENSDARG00000008859 1-4-somites 1.1470417035673752 False NC
ENSDARG00000008859 14-19-somites 0.8759011945105211 False NC
ENSDARG00000008859 20-25-somites 0.8841492800609924 False NC
ENSDARG00000008859 Prim-5 0.8794539613520888 False NC
ENSDARG00000008859 Prim-15 0.653057206319486 False NC
ENSDARG00000008859 Prim-25 0.6195573310159774 False NC
ENSDARG00000008859 Long-pec 0.7249591232253364 False NC
ENSDARG00000008859 Protruding-mouth 0.9189290216190635 False NC
ENSDARG00000008859 Day-4 1.235601041087831 False NC
ENSDARG00000008859 Day-5 2.6049611402870747 False NC
ENSDARG00000008861 1-cell 0.03527336407011951 False NC
ENSDARG00000008861 2-cell 0.010315996411866401 False NC
ENSDARG00000008861 128-cell 0.004981798574521021 False NC
ENSDARG00000008861 1k-cell 0.007169709092539842 False NC
ENSDARG00000008861 Dome 0.12142972348358627 False NC
ENSDARG00000008861 50pc-epiboly 0.013238360585203873 False NC
ENSDARG00000008861 Shield 0.004885959247121853 False NC
ENSDARG00000008861 75pc-epiboly 0.005254853908390966 False NC
ENSDARG00000008861 1-4-somites 0.042033422705581726 False NC
ENSDARG00000008861 14-19-somites 0.05331540067892756 False NC
ENSDARG00000008861 20-25-somites 0.2641340027801909 False NC
ENSDARG00000008861 Prim-5 0.6496230405701536 False NC
ENSDARG00000008861 Prim-15 1.1969251606772633 False NC
ENSDARG00000008861 Prim-25 2.1349240149130373 False NC
ENSDARG00000008861 Long-pec 3.3225506517203747 False NC
ENSDARG00000008861 Protruding-mouth 2.0057974606420053 False NC
ENSDARG00000008861 Day-4 1.4228890494791446 False NC
ENSDARG00000008861 Day-5 1.2192353607642847 False NC
ENSDARG00000008866 1-cell 0.0 False NC
ENSDARG00000008866 2-cell 0.0 False NC
ENSDARG00000008866 128-cell 0.0 False NC
ENSDARG00000008866 1k-cell 0.0 False NC
ENSDARG00000008866 Dome 0.0 False NC
ENSDARG00000008866 50pc-epiboly 0.0 False NC
ENSDARG00000008866 Shield 0.0 False NC
ENSDARG00000008866 75pc-epiboly 0.0 False NC
ENSDARG00000008866 1-4-somites 0.0 False NC
ENSDARG00000008866 14-19-somites 0.0 False NC
ENSDARG00000008866 20-25-somites 0.00992919828332389 False NC
ENSDARG00000008866 Prim-5 0.0 False NC
ENSDARG00000008866 Prim-15 0.0 False NC
ENSDARG00000008866 Prim-25 0.0 False NC
ENSDARG00000008866 Long-pec 0.0 False NC
ENSDARG00000008866 Protruding-mouth 0.2932032385105414 False NC
ENSDARG00000008866 Day-4 0.5789956284771471 False NC
ENSDARG00000008866 Day-5 0.5192063863110923 False NC
ENSDARG00000008867 1-cell 2.300506656705826 False NC
ENSDARG00000008867 2-cell 2.180832089386036 False NC
ENSDARG00000008867 128-cell 2.3936879988135926 False NC
ENSDARG00000008867 1k-cell 3.02470350555683 False NC
ENSDARG00000008867 Dome 3.207408543519493 False NC
ENSDARG00000008867 50pc-epiboly 3.2085997755192373 False NC
ENSDARG00000008867 Shield 2.279234091364821 False NC
ENSDARG00000008867 75pc-epiboly 2.1923556593857287 False NC
ENSDARG00000008867 1-4-somites 8.205434281850936 False NC
ENSDARG00000008867 14-19-somites 9.141683170075865 False NC
ENSDARG00000008867 20-25-somites 9.815555930649586 False NC
ENSDARG00000008867 Prim-5 9.559614919437388 False NC
ENSDARG00000008867 Prim-15 8.889443245965317 False NC
ENSDARG00000008867 Prim-25 7.9796207900623655 False NC
ENSDARG00000008867 Long-pec 7.997576412470778 False NC
ENSDARG00000008867 Protruding-mouth 8.92199887895026 False NC
ENSDARG00000008867 Day-4 6.994899596983248 False NC
ENSDARG00000008867 Day-5 5.1008804041500735 False NC
ENSDARG00000008880 1-cell 0.00809255337696731 False NC
ENSDARG00000008880 2-cell 0.03230595066208318 False NC
ENSDARG00000008880 128-cell 0.0029716537405793724 False NC
ENSDARG00000008880 1k-cell 0.009979076677832361 False NC
ENSDARG00000008880 Dome 0.05734286728632295 False NC
ENSDARG00000008880 50pc-epiboly 0.02053144867773967 False NC
ENSDARG00000008880 Shield 0.03788830983948645 False NC
ENSDARG00000008880 75pc-epiboly 0.03291258436376666 False NC
ENSDARG00000008880 1-4-somites 0.05899536125778822 False NC
ENSDARG00000008880 14-19-somites 0.341156805548143 False NC
ENSDARG00000008880 20-25-somites 0.879938245034405 False NC
ENSDARG00000008880 Prim-5 1.681282295454117 False NC
ENSDARG00000008880 Prim-15 1.7034733274458187 False NC
ENSDARG00000008880 Prim-25 1.7384877628498834 False NC
ENSDARG00000008880 Long-pec 1.3201778100596502 False NC
ENSDARG00000008880 Protruding-mouth 1.2793696233134029 False NC
ENSDARG00000008880 Day-4 1.651722529723245 False NC
ENSDARG00000008880 Day-5 2.1133583444239474 False NC
ENSDARG00000008884 1-cell 13.154371667029622 False NC
ENSDARG00000008884 2-cell 13.334030807033969 False NC
ENSDARG00000008884 128-cell 9.149541835211137 False NC
ENSDARG00000008884 1k-cell 8.40782093551189 False NC
ENSDARG00000008884 Dome 7.448174399029789 False NC
ENSDARG00000008884 50pc-epiboly 2.9727663524642494 False NC
ENSDARG00000008884 Shield 0.6360442215677746 False NC
ENSDARG00000008884 75pc-epiboly 1.137260019418498 False NC
ENSDARG00000008884 1-4-somites 2.6259397103238595 False NC
ENSDARG00000008884 14-19-somites 2.013793762279571 False NC
ENSDARG00000008884 20-25-somites 2.2409347088123774 False NC
ENSDARG00000008884 Prim-5 1.8409056668229162 False NC
ENSDARG00000008884 Prim-15 1.6262065542579358 False NC
ENSDARG00000008884 Prim-25 1.7090079975783106 False NC
ENSDARG00000008884 Long-pec 1.7439475232143125 False NC
ENSDARG00000008884 Protruding-mouth 3.636391210422083 False NC
ENSDARG00000008884 Day-4 3.539214346204853 False NC
ENSDARG00000008884 Day-5 2.827030607782471 False NC
ENSDARG00000008886 1-cell 0.3657572709636879 False NC
ENSDARG00000008886 2-cell 1.3283294256178535 False NC
ENSDARG00000008886 128-cell 0.701614960758561 False NC
ENSDARG00000008886 1k-cell 0.3894753138015586 False NC
ENSDARG00000008886 Dome 0.1119750039672642 False NC
ENSDARG00000008886 50pc-epiboly 1.3530459805419537 False NC
ENSDARG00000008886 Shield 2.958904667236122 False NC
ENSDARG00000008886 75pc-epiboly 10.350420057683833 False NC
ENSDARG00000008886 1-4-somites 11.406818350382945 False NC
ENSDARG00000008886 14-19-somites 12.179713359197153 False NC
ENSDARG00000008886 20-25-somites 9.28483236214515 False NC
ENSDARG00000008886 Prim-5 6.161578086948755 False NC
ENSDARG00000008886 Prim-15 5.184513828810031 False NC
ENSDARG00000008886 Prim-25 4.34451841180191 False NC
ENSDARG00000008886 Long-pec 3.1956174975984024 False NC
ENSDARG00000008886 Protruding-mouth 1.9629395546996045 False NC
ENSDARG00000008886 Day-4 0.9652867944818879 False NC
ENSDARG00000008886 Day-5 0.9050605571974139 False NC
ENSDARG00000008890 1-cell 0.03013064641052247 False NC
ENSDARG00000008890 2-cell 0.062050918339787486 False NC
ENSDARG00000008890 128-cell 0.11064227066668779 False NC
ENSDARG00000008890 1k-cell 0.19904279602835895 False NC
ENSDARG00000008890 Dome 0.13577988500799104 False NC
ENSDARG00000008890 50pc-epiboly 0.6762339308232629 False NC
ENSDARG00000008890 Shield 1.2840793284926248 False NC
ENSDARG00000008890 75pc-epiboly 1.5901279581219698 False NC
ENSDARG00000008890 1-4-somites 0.6726928917604982 False NC
ENSDARG00000008890 14-19-somites 0.9418960188653032 False NC
ENSDARG00000008890 20-25-somites 1.0422707660532506 False NC
ENSDARG00000008890 Prim-5 1.148325113717863 False NC
ENSDARG00000008890 Prim-15 1.0108373943892333 False NC
ENSDARG00000008890 Prim-25 0.8545991720938411 False NC
ENSDARG00000008890 Long-pec 0.84062432795906 False NC
ENSDARG00000008890 Protruding-mouth 0.9583331996584615 False NC
ENSDARG00000008890 Day-4 0.98437160832923 False NC
ENSDARG00000008890 Day-5 0.9588819432682996 False NC
ENSDARG00000008904 1-cell 3.4522300075240877 False NC
ENSDARG00000008904 2-cell 4.719335646195597 False NC
ENSDARG00000008904 128-cell 7.593501188680148 False NC
ENSDARG00000008904 1k-cell 7.249271044819406 False NC
ENSDARG00000008904 Dome 4.7934206098999415 False NC
ENSDARG00000008904 50pc-epiboly 0.6898422569489411 False NC
ENSDARG00000008904 Shield 0.20556558371715164 False NC
ENSDARG00000008904 75pc-epiboly 0.12519326840664996 False NC
ENSDARG00000008904 1-4-somites 0.21808086208900074 False NC
ENSDARG00000008904 14-19-somites 0.1867222438369312 False NC
ENSDARG00000008904 20-25-somites 0.6265021954338461 False NC
ENSDARG00000008904 Prim-5 0.9650331961708668 False NC
ENSDARG00000008904 Prim-15 1.2900197510453193 False NC
ENSDARG00000008904 Prim-25 1.1895866782176987 False NC
ENSDARG00000008904 Long-pec 1.3367565553347043 False NC
ENSDARG00000008904 Protruding-mouth 2.0030866576837103 False NC
ENSDARG00000008904 Day-4 2.6960496279080823 False NC
ENSDARG00000008904 Day-5 3.607537764517015 False NC
ENSDARG00000008912 1-cell 0.014476176487737056 False NC
ENSDARG00000008912 2-cell 0.02476703607820998 False NC
ENSDARG00000008912 128-cell 0.026578869489762992 False NC
ENSDARG00000008912 1k-cell 0.04080191990093436 False NC
ENSDARG00000008912 Dome 0.005398760983557956 False NC
ENSDARG00000008912 50pc-epiboly 0.00847550906739868 False NC
ENSDARG00000008912 Shield 0.007820264381566541 False NC
ENSDARG00000008912 75pc-epiboly 0.002803567308666689 False NC
ENSDARG00000008912 1-4-somites 0.1398305415867906 False NC
ENSDARG00000008912 14-19-somites 0.1525676105258595 False NC
ENSDARG00000008912 20-25-somites 0.08508416912577879 False NC
ENSDARG00000008912 Prim-5 0.07356123633499904 False NC
ENSDARG00000008912 Prim-15 0.027899256267345775 False NC
ENSDARG00000008912 Prim-25 0.09274493282690438 False NC
ENSDARG00000008912 Long-pec 0.10574191647988825 False NC
ENSDARG00000008912 Protruding-mouth 0.15121432762855536 False NC
ENSDARG00000008912 Day-4 0.21062819784972384 False NC
ENSDARG00000008912 Day-5 0.20524237198701667 False NC
ENSDARG00000008920 1-cell 0.3337197352438171 False NC
ENSDARG00000008920 2-cell 0.07463467101009404 False NC
ENSDARG00000008920 128-cell 0.18021278934346874 False NC
ENSDARG00000008920 1k-cell 0.12103410425158796 False NC
ENSDARG00000008920 Dome 0.1281183240984492 False NC
ENSDARG00000008920 50pc-epiboly 0.9003088104043572 False NC
ENSDARG00000008920 Shield 0.6893089096933841 False NC
ENSDARG00000008920 75pc-epiboly 1.6918041967564021 False NC
ENSDARG00000008920 1-4-somites 2.808503223423082 False NC
ENSDARG00000008920 14-19-somites 3.681957164655276 False NC
ENSDARG00000008920 20-25-somites 3.4253226704163553 False NC
ENSDARG00000008920 Prim-5 3.8558562384862043 False NC
ENSDARG00000008920 Prim-15 3.7202530989828118 False NC
ENSDARG00000008920 Prim-25 3.8516373381855034 False NC
ENSDARG00000008920 Long-pec 4.022954772811237 False NC
ENSDARG00000008920 Protruding-mouth 3.0561199883845194 False NC
ENSDARG00000008920 Day-4 2.6182255149375395 False NC
ENSDARG00000008920 Day-5 1.9751819669718267 False NC
ENSDARG00000008931 1-cell 0.21810823664239512 False NC
ENSDARG00000008931 2-cell 0.16819470327685038 False NC
ENSDARG00000008931 128-cell 0.19267218070834807 False NC
ENSDARG00000008931 1k-cell 0.181235367479501 False NC
ENSDARG00000008931 Dome 0.16882202821533535 False NC
ENSDARG00000008931 50pc-epiboly 0.2851118177278185 False NC
ENSDARG00000008931 Shield 0.6595269023966996 False NC
ENSDARG00000008931 75pc-epiboly 1.1317269537060333 False NC
ENSDARG00000008931 1-4-somites 1.08376805340146 False NC
ENSDARG00000008931 14-19-somites 0.4851729685922523 False NC
ENSDARG00000008931 20-25-somites 1.632656654519146 False NC
ENSDARG00000008931 Prim-5 3.442403452028106 False NC
ENSDARG00000008931 Prim-15 2.0709056200562905 False NC
ENSDARG00000008931 Prim-25 0.4243163528643552 False NC
ENSDARG00000008931 Long-pec 0.6554757982253175 False NC
ENSDARG00000008931 Protruding-mouth 0.35960124264356796 False NC
ENSDARG00000008931 Day-4 0.41996947116255934 False NC
ENSDARG00000008931 Day-5 0.5740470618674076 False NC
ENSDARG00000008936 1-cell 25.27238341318067 False NC
ENSDARG00000008936 2-cell 23.000720306288176 False NC
ENSDARG00000008936 128-cell 17.44539733936825 False NC
ENSDARG00000008936 1k-cell 18.056391967450033 False NC
ENSDARG00000008936 Dome 16.32955125670701 False NC
ENSDARG00000008936 50pc-epiboly 13.045363437236919 False NC
ENSDARG00000008936 Shield 9.32042285988328 False NC
ENSDARG00000008936 75pc-epiboly 8.293994958246648 False NC
ENSDARG00000008936 1-4-somites 13.27511150970843 False NC
ENSDARG00000008936 14-19-somites 13.592275740443435 False NC
ENSDARG00000008936 20-25-somites 12.414250404082196 False NC
ENSDARG00000008936 Prim-5 12.574231231259839 False NC
ENSDARG00000008936 Prim-15 11.134062565442614 False NC
ENSDARG00000008936 Prim-25 9.562612031138183 False NC
ENSDARG00000008936 Long-pec 9.516372753162928 False NC
ENSDARG00000008936 Protruding-mouth 9.059360472331624 False NC
ENSDARG00000008936 Day-4 6.025613760687906 False NC
ENSDARG00000008936 Day-5 3.4316795565281693 False NC
ENSDARG00000008946 1-cell 1.7265545922562662 False NC
ENSDARG00000008946 2-cell 1.1607591574755145 False NC
ENSDARG00000008946 128-cell 0.5953465192482177 False NC
ENSDARG00000008946 1k-cell 0.5489526994255586 False NC
ENSDARG00000008946 Dome 0.3533614820359643 False NC
ENSDARG00000008946 50pc-epiboly 0.09040236919668473 False NC
ENSDARG00000008946 Shield 0.06824726933208938 False NC
ENSDARG00000008946 75pc-epiboly 0.19573334493009906 False NC
ENSDARG00000008946 1-4-somites 0.8749306092581766 False NC
ENSDARG00000008946 14-19-somites 0.7597562748674221 False NC
ENSDARG00000008946 20-25-somites 1.229811350972774 False NC
ENSDARG00000008946 Prim-5 0.5349726965316155 False NC
ENSDARG00000008946 Prim-15 0.757481432350688 False NC
ENSDARG00000008946 Prim-25 0.708210053825163 False NC
ENSDARG00000008946 Long-pec 0.649382914315818 False NC
ENSDARG00000008946 Protruding-mouth 0.8205478698062152 False NC
ENSDARG00000008946 Day-4 0.7829146718556457 False NC
ENSDARG00000008946 Day-5 0.4333416558090953 False NC
ENSDARG00000008947 1-cell 15.72420188253426 False NC
ENSDARG00000008947 2-cell 22.02449538551364 False NC
ENSDARG00000008947 128-cell 22.079033682842784 False NC
ENSDARG00000008947 1k-cell 16.795284682988452 False NC
ENSDARG00000008947 Dome 25.54386493739699 False NC
ENSDARG00000008947 50pc-epiboly 25.142725242584937 False NC
ENSDARG00000008947 Shield 22.69899368760676 False NC
ENSDARG00000008947 75pc-epiboly 16.7308985569316 False NC
ENSDARG00000008947 1-4-somites 15.790082457744475 False NC
ENSDARG00000008947 14-19-somites 15.087162338532186 False NC
ENSDARG00000008947 20-25-somites 12.695787148245113 False NC
ENSDARG00000008947 Prim-5 10.032297397424049 False NC
ENSDARG00000008947 Prim-15 9.085756512535488 False NC
ENSDARG00000008947 Prim-25 9.446932537100647 False NC
ENSDARG00000008947 Long-pec 6.908971458130004 False NC
ENSDARG00000008947 Protruding-mouth 5.46702610953481 False NC
ENSDARG00000008947 Day-4 5.094721333518755 False NC
ENSDARG00000008947 Day-5 5.264094028247625 False NC
ENSDARG00000008948 1-cell 0.0 False NC
ENSDARG00000008948 2-cell 0.0 False NC
ENSDARG00000008948 128-cell 0.0 False NC
ENSDARG00000008948 1k-cell 0.00295769856733285 False NC
ENSDARG00000008948 Dome 0.0 False NC
ENSDARG00000008948 50pc-epiboly 0.0032767086891238957 False NC
ENSDARG00000008948 Shield 0.006046770299353826 False NC
ENSDARG00000008948 75pc-epiboly 0.006503307320751671 False NC
ENSDARG00000008948 1-4-somites 0.04283980649779908 False NC
ENSDARG00000008948 14-19-somites 0.041988625981381984 False NC
ENSDARG00000008948 20-25-somites 0.0277545754174466 False NC
ENSDARG00000008948 Prim-5 0.026251791933473656 False NC
ENSDARG00000008948 Prim-15 0.017976842591270314 False NC
ENSDARG00000008948 Prim-25 0.05378404851840999 False NC
ENSDARG00000008948 Long-pec 0.01703366005210583 False NC
ENSDARG00000008948 Protruding-mouth 0.02023644141963804 False NC
ENSDARG00000008948 Day-4 0.016964744157262675 False NC
ENSDARG00000008948 Day-5 0.02303667952839712 False NC
ENSDARG00000008953 1-cell 7.226686736241001 False NC
ENSDARG00000008953 2-cell 7.2552705784563924 False NC
ENSDARG00000008953 128-cell 10.42590902159915 False NC
ENSDARG00000008953 1k-cell 10.882822282421305 False NC
ENSDARG00000008953 Dome 11.87073047515957 False NC
ENSDARG00000008953 50pc-epiboly 8.452364197576152 False NC
ENSDARG00000008953 Shield 4.767003961061761 False NC
ENSDARG00000008953 75pc-epiboly 3.863411677144737 False NC
ENSDARG00000008953 1-4-somites 5.551850068222795 False NC
ENSDARG00000008953 14-19-somites 4.9798614969199075 False NC
ENSDARG00000008953 20-25-somites 4.581187220345783 False NC
ENSDARG00000008953 Prim-5 3.5996858756679933 False NC
ENSDARG00000008953 Prim-15 3.809686369857025 False NC
ENSDARG00000008953 Prim-25 2.888689944483074 False NC
ENSDARG00000008953 Long-pec 2.0772927814609425 False NC
ENSDARG00000008953 Protruding-mouth 1.8246981926941324 False NC
ENSDARG00000008953 Day-4 1.2575595759286826 False NC
ENSDARG00000008953 Day-5 0.900881897782825 False NC
ENSDARG00000008966 1-cell 5.206660079611545 False NC
ENSDARG00000008966 2-cell 8.06871832787556 False NC
ENSDARG00000008966 128-cell 8.99220663377768 False NC
ENSDARG00000008966 1k-cell 8.067195564610497 False NC
ENSDARG00000008966 Dome 4.407419235091862 False NC
ENSDARG00000008966 50pc-epiboly 1.3099952521209208 False NC
ENSDARG00000008966 Shield 1.1783843953520712 False NC
ENSDARG00000008966 75pc-epiboly 1.23472861680109 False NC
ENSDARG00000008966 1-4-somites 1.4524350131231158 False NC
ENSDARG00000008966 14-19-somites 1.4270488421656804 False NC
ENSDARG00000008966 20-25-somites 1.4518576679723372 False NC
ENSDARG00000008966 Prim-5 1.1422144167787205 False NC
ENSDARG00000008966 Prim-15 1.0613948594124003 False NC
ENSDARG00000008966 Prim-25 1.5514465587479422 False NC
ENSDARG00000008966 Long-pec 1.147689341457097 False NC
ENSDARG00000008966 Protruding-mouth 0.9956723854848997 False NC
ENSDARG00000008966 Day-4 1.0959100296729727 False NC
ENSDARG00000008966 Day-5 1.077147492073401 False NC
ENSDARG00000008969 1-cell 0.020296884527192686 False NC
ENSDARG00000008969 2-cell 0.028937986018274065 False NC
ENSDARG00000008969 128-cell 0.09316483626633634 False NC
ENSDARG00000008969 1k-cell 0.11620357491368424 False NC
ENSDARG00000008969 Dome 0.06623349392034712 False NC
ENSDARG00000008969 50pc-epiboly 0.019805693512589605 False NC
ENSDARG00000008969 Shield 0.027411762225203872 False NC
ENSDARG00000008969 75pc-epiboly 0.0 False NC
ENSDARG00000008969 1-4-somites 0.5363764284277772 False NC
ENSDARG00000008969 14-19-somites 0.42601384277361676 False NC
ENSDARG00000008969 20-25-somites 2.8705493710687233 False NC
ENSDARG00000008969 Prim-5 23.057602579623087 False NC
ENSDARG00000008969 Prim-15 24.68732100272915 False NC
ENSDARG00000008969 Prim-25 9.813701848991114 False NC
ENSDARG00000008969 Long-pec 37.94003167911308 False NC
ENSDARG00000008969 Protruding-mouth 26.736429553566136 False NC
ENSDARG00000008969 Day-4 30.5881202782977 False NC
ENSDARG00000008969 Day-5 21.47816996591623 False NC
ENSDARG00000008976 1-cell 0.40229228358158775 False NC
ENSDARG00000008976 2-cell 0.381125298689293 False NC
ENSDARG00000008976 128-cell 0.6348317802991235 False NC
ENSDARG00000008976 1k-cell 0.5558252406596081 False NC
ENSDARG00000008976 Dome 0.5524029038173912 False NC
ENSDARG00000008976 50pc-epiboly 0.6281762175944389 False NC
ENSDARG00000008976 Shield 0.5594890201978642 False NC
ENSDARG00000008976 75pc-epiboly 0.8393680436674659 False NC
ENSDARG00000008976 1-4-somites 1.946376495110376 False NC
ENSDARG00000008976 14-19-somites 1.6301985214049572 False NC
ENSDARG00000008976 20-25-somites 1.3908736322844204 False NC
ENSDARG00000008976 Prim-5 0.9888143513918092 False NC
ENSDARG00000008976 Prim-15 0.5447503183403358 False NC
ENSDARG00000008976 Prim-25 0.6040728394526328 False NC
ENSDARG00000008976 Long-pec 0.43169703199759707 False NC
ENSDARG00000008976 Protruding-mouth 0.376771912873814 False NC
ENSDARG00000008976 Day-4 0.46935887803717097 False NC
ENSDARG00000008976 Day-5 0.5777231882086545 False NC
ENSDARG00000008979 1-cell 0.36905476603433895 False NC
ENSDARG00000008979 2-cell 0.7662492890369654 False NC
ENSDARG00000008979 128-cell 8.878483421654895 False NC
ENSDARG00000008979 1k-cell 10.27521909808243 False NC
ENSDARG00000008979 Dome 5.676251844818912 False NC
ENSDARG00000008979 50pc-epiboly 0.7049226430400074 False NC
ENSDARG00000008979 Shield 0.42419009827285176 False NC
ENSDARG00000008979 75pc-epiboly 0.9073646478483776 False NC
ENSDARG00000008979 1-4-somites 1.3976924746716992 False NC
ENSDARG00000008979 14-19-somites 1.4704451152813767 False NC
ENSDARG00000008979 20-25-somites 1.56002414954401 False NC
ENSDARG00000008979 Prim-5 1.4809557294086317 False NC
ENSDARG00000008979 Prim-15 1.3675958661420808 False NC
ENSDARG00000008979 Prim-25 1.4122670240013513 False NC
ENSDARG00000008979 Long-pec 1.4445461362437708 False NC
ENSDARG00000008979 Protruding-mouth 1.3828121409808665 False NC
ENSDARG00000008979 Day-4 1.4810164528939616 False NC
ENSDARG00000008979 Day-5 1.7088316714256258 False NC
ENSDARG00000008982 1-cell 0.0027199813764572428 False NC
ENSDARG00000008982 2-cell 0.00775594726731908 False NC
ENSDARG00000008982 128-cell 0.0049940003205048026 False NC
ENSDARG00000008982 1k-cell 0.004791513074440552 False NC
ENSDARG00000008982 Dome 0.010143928090170128 False NC
ENSDARG00000008982 50pc-epiboly 0.01592494180963293 False NC
ENSDARG00000008982 Shield 0.004897926257174286 False NC
ENSDARG00000008982 75pc-epiboly 0.00526772443930725 False NC
ENSDARG00000008982 1-4-somites 0.02230749196195251 False NC
ENSDARG00000008982 14-19-somites 0.48344322103951215 False NC
ENSDARG00000008982 20-25-somites 2.5853610358676424 False NC
ENSDARG00000008982 Prim-5 11.363022233363093 False NC
ENSDARG00000008982 Prim-15 23.094330122352055 False NC
ENSDARG00000008982 Prim-25 20.59012348855714 False NC
ENSDARG00000008982 Long-pec 22.128244205905656 False NC
ENSDARG00000008982 Protruding-mouth 12.001426450153243 False NC
ENSDARG00000008982 Day-4 8.38784913042971 False NC
ENSDARG00000008982 Day-5 5.420692707467993 False NC
ENSDARG00000008983 1-cell 0.4881164718504641 False NC
ENSDARG00000008983 2-cell 1.374666498604523 False NC
ENSDARG00000008983 128-cell 5.568072271301063 False NC
ENSDARG00000008983 1k-cell 5.780202796663544 False NC
ENSDARG00000008983 Dome 6.110094825359598 False NC
ENSDARG00000008983 50pc-epiboly 2.8842847223374823 False NC
ENSDARG00000008983 Shield 1.4649355719422905 False NC
ENSDARG00000008983 75pc-epiboly 0.38513190912311934 False NC
ENSDARG00000008983 1-4-somites 0.4942233490485293 False NC
ENSDARG00000008983 14-19-somites 0.6377981613459338 False NC
ENSDARG00000008983 20-25-somites 0.6142940975145708 False NC
ENSDARG00000008983 Prim-5 0.5564960166478874 False NC
ENSDARG00000008983 Prim-15 0.5806938223087086 False NC
ENSDARG00000008983 Prim-25 0.8686749231636218 False NC
ENSDARG00000008983 Long-pec 0.4493519134908429 False NC
ENSDARG00000008983 Protruding-mouth 0.7717104186723401 False NC
ENSDARG00000008983 Day-4 0.7489342752030635 False NC
ENSDARG00000008983 Day-5 0.9508434120073679 False NC
ENSDARG00000008986 1-cell 0.03973549001536375 False NC
ENSDARG00000008986 2-cell 0.03776819550650205 False NC
ENSDARG00000008986 128-cell 0.019897099789966625 False NC
ENSDARG00000008986 1k-cell 0.019090349953649298 False NC
ENSDARG00000008986 Dome 3.0412622993704366 False NC
ENSDARG00000008986 50pc-epiboly 3.6059707107222208 False NC
ENSDARG00000008986 Shield 2.5693856556629284 False NC
ENSDARG00000008986 75pc-epiboly 2.931278137323099 False NC
ENSDARG00000008986 1-4-somites 4.924473295785903 False NC
ENSDARG00000008986 14-19-somites 4.433013854482196 False NC
ENSDARG00000008986 20-25-somites 4.176635129753129 False NC
ENSDARG00000008986 Prim-5 5.224435962039234 False NC
ENSDARG00000008986 Prim-15 3.65497110742168 False NC
ENSDARG00000008986 Prim-25 3.2364229416387844 False NC
ENSDARG00000008986 Long-pec 1.4292602210077832 False NC
ENSDARG00000008986 Protruding-mouth 0.9143072487134788 False NC
ENSDARG00000008986 Day-4 0.7007889854107912 False NC
ENSDARG00000008986 Day-5 0.446068046444381 False NC
ENSDARG00000009001 1-cell 7.504169265599392 False NC
ENSDARG00000009001 2-cell 9.2578751486989 False NC
ENSDARG00000009001 128-cell 23.855572131475007 False NC
ENSDARG00000009001 1k-cell 32.503359206189366 False NC
ENSDARG00000009001 Dome 25.341726623193562 False NC
ENSDARG00000009001 50pc-epiboly 14.44787103800854 False NC
ENSDARG00000009001 Shield 16.298225938958687 False NC
ENSDARG00000009001 75pc-epiboly 12.670533558686248 False NC
ENSDARG00000009001 1-4-somites 13.157349789707775 False NC
ENSDARG00000009001 14-19-somites 18.01162213394081 False NC
ENSDARG00000009001 20-25-somites 16.483486325870718 False NC
ENSDARG00000009001 Prim-5 24.95687678497426 False NC
ENSDARG00000009001 Prim-15 17.92554696713872 False NC
ENSDARG00000009001 Prim-25 12.571200170224795 False NC
ENSDARG00000009001 Long-pec 13.964661627635047 False NC
ENSDARG00000009001 Protruding-mouth 15.326606049274625 False NC
ENSDARG00000009001 Day-4 9.872505192258572 False NC
ENSDARG00000009001 Day-5 4.83289204684596 False NC
ENSDARG00000009014 1-cell 0.16204759144775874 False NC
ENSDARG00000009014 2-cell 0.29412617610879366 False NC
ENSDARG00000009014 128-cell 0.2664288290173633 False NC
ENSDARG00000009014 1k-cell 0.1306354603352772 False NC
ENSDARG00000009014 Dome 0.1451103786918519 False NC
ENSDARG00000009014 50pc-epiboly 0.10363059137643753 False NC
ENSDARG00000009014 Shield 0.09809177457999582 False NC
ENSDARG00000009014 75pc-epiboly 0.09574590132695401 False NC
ENSDARG00000009014 1-4-somites 0.5547959276898166 False NC
ENSDARG00000009014 14-19-somites 0.6304492901076717 False NC
ENSDARG00000009014 20-25-somites 1.3477761142189297 False NC
ENSDARG00000009014 Prim-5 2.8727737681774643 False NC
ENSDARG00000009014 Prim-15 3.8415883819729375 False NC
ENSDARG00000009014 Prim-25 3.554131289434563 False NC
ENSDARG00000009014 Long-pec 5.250602139573504 False NC
ENSDARG00000009014 Protruding-mouth 7.4419130009645 False NC
ENSDARG00000009014 Day-4 6.757556490384664 False NC
ENSDARG00000009014 Day-5 4.958658155571188 False NC
ENSDARG00000009018 1-cell 0.007906134527246172 False NC
ENSDARG00000009018 2-cell 0.022544111151790423 False NC
ENSDARG00000009018 128-cell 0.005443498442411413 False NC
ENSDARG00000009018 1k-cell 0.013927428799136634 False NC
ENSDARG00000009018 Dome 0.0202710914886072 False NC
ENSDARG00000009018 50pc-epiboly 0.09064894200867671 False NC
ENSDARG00000009018 Shield 0.25270211041273627 False NC
ENSDARG00000009018 75pc-epiboly 0.4114999537530036 False NC
ENSDARG00000009018 1-4-somites 1.2103634116540642 False NC
ENSDARG00000009018 14-19-somites 0.48723643682656287 False NC
ENSDARG00000009018 20-25-somites 0.9584137815140643 False NC
ENSDARG00000009018 Prim-5 1.56838270533642 False NC
ENSDARG00000009018 Prim-15 0.941738815990943 False NC
ENSDARG00000009018 Prim-25 0.5441181967968594 False NC
ENSDARG00000009018 Long-pec 2.580735923088959 False NC
ENSDARG00000009018 Protruding-mouth 15.13337739047802 False NC
ENSDARG00000009018 Day-4 20.047099709338692 False NC
ENSDARG00000009018 Day-5 20.002672299390895 False NC
ENSDARG00000009020 1-cell 0.0 False NC
ENSDARG00000009020 2-cell 0.0 False NC
ENSDARG00000009020 128-cell 0.0 False NC
ENSDARG00000009020 1k-cell 0.0 False NC
ENSDARG00000009020 Dome 0.0 False NC
ENSDARG00000009020 50pc-epiboly 0.009577753302174013 False NC
ENSDARG00000009020 Shield 0.0 False NC
ENSDARG00000009020 75pc-epiboly 0.006336345306203754 False NC
ENSDARG00000009020 1-4-somites 0.005962851854401449 False NC
ENSDARG00000009020 14-19-somites 0.014610941129584432 False NC
ENSDARG00000009020 20-25-somites 0.015023345045685772 False NC
ENSDARG00000009020 Prim-5 0.015986136975481777 False NC
ENSDARG00000009020 Prim-15 0.01751531590858198 False NC
ENSDARG00000009020 Prim-25 0.068779238181884 False NC
ENSDARG00000009020 Long-pec 0.11285516689404462 False NC
ENSDARG00000009020 Protruding-mouth 0.31547045041388594 False NC
ENSDARG00000009020 Day-4 0.44959428034280985 False NC
ENSDARG00000009020 Day-5 0.5050181165552967 False NC
ENSDARG00000009021 1-cell 0.2237737869837802 False NC
ENSDARG00000009021 2-cell 0.12021880048809892 False NC
ENSDARG00000009021 128-cell 0.12504376772467968 False NC
ENSDARG00000009021 1k-cell 0.04284776084715612 False NC
ENSDARG00000009021 Dome 0.0907113469390057 False NC
ENSDARG00000009021 50pc-epiboly 0.05696305843796109 False NC
ENSDARG00000009021 Shield 0.026279611845439498 False NC
ENSDARG00000009021 75pc-epiboly 0.0 False NC
ENSDARG00000009021 1-4-somites 0.8954576574542189 False NC
ENSDARG00000009021 14-19-somites 3.736597329980931 False NC
ENSDARG00000009021 20-25-somites 9.828539327009842 False NC
ENSDARG00000009021 Prim-5 13.652985293511236 False NC
ENSDARG00000009021 Prim-15 14.427709882184036 False NC
ENSDARG00000009021 Prim-25 14.005435231252449 False NC
ENSDARG00000009021 Long-pec 10.847755294034261 False NC
ENSDARG00000009021 Protruding-mouth 10.075016709416435 False NC
ENSDARG00000009021 Day-4 8.739433602426056 False NC
ENSDARG00000009021 Day-5 8.643584164601993 False NC
ENSDARG00000009023 1-cell 12.977953045527226 False NC
ENSDARG00000009023 2-cell 10.443119704985019 False NC
ENSDARG00000009023 128-cell 7.751832581130332 False NC
ENSDARG00000009023 1k-cell 7.977291181231655 False NC
ENSDARG00000009023 Dome 2.4347974561216863 False NC
ENSDARG00000009023 50pc-epiboly 1.0851720968297518 False NC
ENSDARG00000009023 Shield 1.4956138278839923 False NC
ENSDARG00000009023 75pc-epiboly 1.909757740644345 False NC
ENSDARG00000009023 1-4-somites 2.3981401883003066 False NC
ENSDARG00000009023 14-19-somites 2.5991548758624674 False NC
ENSDARG00000009023 20-25-somites 2.553961443675322 False NC
ENSDARG00000009023 Prim-5 2.333093210544142 False NC
ENSDARG00000009023 Prim-15 1.8102047451334762 False NC
ENSDARG00000009023 Prim-25 2.165785196544689 False NC
ENSDARG00000009023 Long-pec 1.53218760516314 False NC
ENSDARG00000009023 Protruding-mouth 1.3934856210058741 False NC
ENSDARG00000009023 Day-4 1.4709838427260127 False NC
ENSDARG00000009023 Day-5 1.2928787124746561 False NC
ENSDARG00000009026 1-cell 0.0026724789514283548 False NC
ENSDARG00000009026 2-cell 0.004572297295791653 False NC
ENSDARG00000009026 128-cell 0.004906783868262763 False NC
ENSDARG00000009026 1k-cell 0.022597597964935802 False NC
ENSDARG00000009026 Dome 0.01794018965452118 False NC
ENSDARG00000009026 50pc-epiboly 0.009909655644328557 False NC
ENSDARG00000009026 Shield 0.010106014098703462 False NC
ENSDARG00000009026 75pc-epiboly 0.0134568917641654 False NC
ENSDARG00000009026 1-4-somites 0.04968059243048334 False NC
ENSDARG00000009026 14-19-somites 0.10979905264707508 False NC
ENSDARG00000009026 20-25-somites 0.4088878534265902 False NC
ENSDARG00000009026 Prim-5 0.9840496119204485 False NC
ENSDARG00000009026 Prim-15 0.5350842300587098 False NC
ENSDARG00000009026 Prim-25 0.40236340752513744 False NC
ENSDARG00000009026 Long-pec 0.37307275905101756 False NC
ENSDARG00000009026 Protruding-mouth 0.5239620599695975 False NC
ENSDARG00000009026 Day-4 0.7155834998540099 False NC
ENSDARG00000009026 Day-5 0.7443600358204472 False NC
ENSDARG00000009031 1-cell 13.988028863963166 False NC
ENSDARG00000009031 2-cell 20.356987307140958 False NC
ENSDARG00000009031 128-cell 29.828060212960402 False NC
ENSDARG00000009031 1k-cell 29.06853093678947 False NC
ENSDARG00000009031 Dome 28.702731783033194 False NC
ENSDARG00000009031 50pc-epiboly 26.090772549464294 False NC
ENSDARG00000009031 Shield 18.537782958194345 False NC
ENSDARG00000009031 75pc-epiboly 6.497173041322689 False NC
ENSDARG00000009031 1-4-somites 4.622673445480794 False NC
ENSDARG00000009031 14-19-somites 5.2427634962613325 False NC
ENSDARG00000009031 20-25-somites 5.802956591739288 False NC
ENSDARG00000009031 Prim-5 6.556757447565287 False NC
ENSDARG00000009031 Prim-15 5.700761917763674 False NC
ENSDARG00000009031 Prim-25 5.252478162832303 False NC
ENSDARG00000009031 Long-pec 5.436993368199664 False NC
ENSDARG00000009031 Protruding-mouth 5.336106509881567 False NC
ENSDARG00000009031 Day-4 5.618302735139738 False NC
ENSDARG00000009031 Day-5 5.340070111302877 False NC
ENSDARG00000009040 1-cell 0.014750866743671345 False NC
ENSDARG00000009040 2-cell 0.007010277447817183 False NC
ENSDARG00000009040 128-cell 0.03385401545541443 False NC
ENSDARG00000009040 1k-cell 0.10394037470019805 False NC
ENSDARG00000009040 Dome 1.6022257424662123 False NC
ENSDARG00000009040 50pc-epiboly 2.4973401077008264 False NC
ENSDARG00000009040 Shield 4.396042166446262 False NC
ENSDARG00000009040 75pc-epiboly 2.913901247910991 False NC
ENSDARG00000009040 1-4-somites 0.6519309262749575 False NC
ENSDARG00000009040 14-19-somites 0.6850895629762487 False NC
ENSDARG00000009040 20-25-somites 0.90085336265599 False NC
ENSDARG00000009040 Prim-5 1.0450747458810212 False NC
ENSDARG00000009040 Prim-15 1.3029799713093886 False NC
ENSDARG00000009040 Prim-25 1.2699082328664903 False NC
ENSDARG00000009040 Long-pec 2.356996347532614 False NC
ENSDARG00000009040 Protruding-mouth 3.6076320744318506 False NC
ENSDARG00000009040 Day-4 5.246387369590211 False NC
ENSDARG00000009040 Day-5 6.425900346059197 False NC
ENSDARG00000009046 1-cell 0.13595489673305083 False NC
ENSDARG00000009046 2-cell 0.27229301272327255 False NC
ENSDARG00000009046 128-cell 2.13067573199541 False NC
ENSDARG00000009046 1k-cell 2.9723392676114964 False NC
ENSDARG00000009046 Dome 1.1725107337229719 False NC
ENSDARG00000009046 50pc-epiboly 0.19899711795347683 False NC
ENSDARG00000009046 Shield 0.06557592087603424 False NC
ENSDARG00000009046 75pc-epiboly 0.20687910171510468 False NC
ENSDARG00000009046 1-4-somites 0.8451085500178163 False NC
ENSDARG00000009046 14-19-somites 0.7892865077512122 False NC
ENSDARG00000009046 20-25-somites 0.6822494163357972 False NC
ENSDARG00000009046 Prim-5 0.3985730371161218 False NC
ENSDARG00000009046 Prim-15 0.36911476983312247 False NC
ENSDARG00000009046 Prim-25 0.5346700482203742 False NC
ENSDARG00000009046 Long-pec 0.4334912212136164 False NC
ENSDARG00000009046 Protruding-mouth 0.2731055866793541 False NC
ENSDARG00000009046 Day-4 0.34833356319906056 False NC
ENSDARG00000009046 Day-5 0.3442072259744783 False NC
ENSDARG00000009074 1-cell 0.13117267202875774 False NC
ENSDARG00000009074 2-cell 0.3674730160568041 False NC
ENSDARG00000009074 128-cell 0.779556353760362 False NC
ENSDARG00000009074 1k-cell 0.7783527881634728 False NC
ENSDARG00000009074 Dome 0.6823007830952176 False NC
ENSDARG00000009074 50pc-epiboly 0.5591502585006315 False NC
ENSDARG00000009074 Shield 0.29836461619191706 False NC
ENSDARG00000009074 75pc-epiboly 0.2607242901661033 False NC
ENSDARG00000009074 1-4-somites 0.41521784031963477 False NC
ENSDARG00000009074 14-19-somites 0.42546645338340855 False NC
ENSDARG00000009074 20-25-somites 0.4247950878353125 False NC
ENSDARG00000009074 Prim-5 0.5329772388713734 False NC
ENSDARG00000009074 Prim-15 0.6209195044935036 False NC
ENSDARG00000009074 Prim-25 0.56670881051564 False NC
ENSDARG00000009074 Long-pec 0.45526465299123 False NC
ENSDARG00000009074 Protruding-mouth 0.5339323364798074 False NC
ENSDARG00000009074 Day-4 0.48132564972652825 False NC
ENSDARG00000009074 Day-5 0.33153587189846834 False NC
ENSDARG00000009079 1-cell 0.0 False NC
ENSDARG00000009079 2-cell 0.0 False NC
ENSDARG00000009079 128-cell 0.019094117613381572 False NC
ENSDARG00000009079 1k-cell 0.01373994418068672 False NC
ENSDARG00000009079 Dome 0.01939220500448577 False NC
ENSDARG00000009079 50pc-epiboly 0.015221900900311341 False NC
ENSDARG00000009079 Shield 0.037453573894325375 False NC
ENSDARG00000009079 75pc-epiboly 0.030211016282689202 False NC
ENSDARG00000009079 1-4-somites 0.028430239477039144 False NC
ENSDARG00000009079 14-19-somites 0.02322113453103184 False NC
ENSDARG00000009079 20-25-somites 0.08118032817195178 False NC
ENSDARG00000009079 Prim-5 0.08638288223594112 False NC
ENSDARG00000009079 Prim-15 0.2171289944284736 False NC
ENSDARG00000009079 Prim-25 0.28628988200696287 False NC
ENSDARG00000009079 Long-pec 0.10023084112265886 False NC
ENSDARG00000009079 Protruding-mouth 0.08878541271681772 False NC
ENSDARG00000009079 Day-4 0.11558721336847999 False NC
ENSDARG00000009079 Day-5 0.053508274021644806 False NC
ENSDARG00000009087 1-cell 0.0 False NC
ENSDARG00000009087 2-cell 0.0 False NC
ENSDARG00000009087 128-cell 0.0 False NC
ENSDARG00000009087 1k-cell 0.0 False NC
ENSDARG00000009087 Dome 0.0 False NC
ENSDARG00000009087 50pc-epiboly 0.018060906226956712 False NC
ENSDARG00000009087 Shield 0.0 False NC
ENSDARG00000009087 75pc-epiboly 0.0 False NC
ENSDARG00000009087 1-4-somites 0.0 False NC
ENSDARG00000009087 14-19-somites 0.041328090623681674 False NC
ENSDARG00000009087 20-25-somites 0.008498920911559377 False NC
ENSDARG00000009087 Prim-5 0.01808717212083081 False NC
ENSDARG00000009087 Prim-15 0.019817328856567035 False NC
ENSDARG00000009087 Prim-25 0.04632071142861575 False NC
ENSDARG00000009087 Long-pec 0.04694395597693453 False NC
ENSDARG00000009087 Protruding-mouth 0.12083644931031881 False NC
ENSDARG00000009087 Day-4 0.17766530279933307 False NC
ENSDARG00000009087 Day-5 0.3703466188072176 False NC
ENSDARG00000009094 1-cell 0.03578688540421135 False NC
ENSDARG00000009094 2-cell 0.037794539283883946 False NC
ENSDARG00000009094 128-cell 0.1533145326015638 False NC
ENSDARG00000009094 1k-cell 0.06654443554175725 False NC
ENSDARG00000009094 Dome 0.04819533302585434 False NC
ENSDARG00000009094 50pc-epiboly 0.007760184772707743 False NC
ENSDARG00000009094 Shield 0.01074036310204919 False NC
ENSDARG00000009094 75pc-epiboly 0.0 False NC
ENSDARG00000009094 1-4-somites 0.0 False NC
ENSDARG00000009094 14-19-somites 0.0035514676341578113 False NC
ENSDARG00000009094 20-25-somites 0.014606841055160875 False NC
ENSDARG00000009094 Prim-5 0.023314411122503143 False NC
ENSDARG00000009094 Prim-15 0.06811890021285447 False NC
ENSDARG00000009094 Prim-25 0.023883006199511343 False NC
ENSDARG00000009094 Long-pec 0.02420435172621483 False NC
ENSDARG00000009094 Protruding-mouth 0.0958513798188482 False NC
ENSDARG00000009094 Day-4 0.12454985825534078 False NC
ENSDARG00000009094 Day-5 0.15912591294018555 False NC
ENSDARG00000009106 1-cell 36.64595559905663 False NC
ENSDARG00000009106 2-cell 30.55600606824612 False NC
ENSDARG00000009106 128-cell 26.134355168357935 False NC
ENSDARG00000009106 1k-cell 25.94581388228491 False NC
ENSDARG00000009106 Dome 27.404952693377567 False NC
ENSDARG00000009106 50pc-epiboly 27.353748976728202 False NC
ENSDARG00000009106 Shield 19.149484600552817 False NC
ENSDARG00000009106 75pc-epiboly 11.450980827403976 False NC
ENSDARG00000009106 1-4-somites 21.396963817630443 False NC
ENSDARG00000009106 14-19-somites 25.29346989820137 False NC
ENSDARG00000009106 20-25-somites 23.868597366066947 False NC
ENSDARG00000009106 Prim-5 21.127103675913265 False NC
ENSDARG00000009106 Prim-15 23.409931346405973 False NC
ENSDARG00000009106 Prim-25 32.99048513338314 False NC
ENSDARG00000009106 Long-pec 40.38233402631993 False NC
ENSDARG00000009106 Protruding-mouth 58.97042521093412 False NC
ENSDARG00000009106 Day-4 63.49286416319804 False NC
ENSDARG00000009106 Day-5 74.80292417735713 False NC
ENSDARG00000009113 1-cell 3.9527322579227784 False NC
ENSDARG00000009113 2-cell 4.550184942767937 False NC
ENSDARG00000009113 128-cell 2.759597425065185 False NC
ENSDARG00000009113 1k-cell 3.3010366835106217 False NC
ENSDARG00000009113 Dome 2.829977638358643 False NC
ENSDARG00000009113 50pc-epiboly 1.2333116003567803 False NC
ENSDARG00000009113 Shield 0.5052735163042914 False NC
ENSDARG00000009113 75pc-epiboly 0.6379303579466152 False NC
ENSDARG00000009113 1-4-somites 0.5514121986036322 False NC
ENSDARG00000009113 14-19-somites 0.7147969572276694 False NC
ENSDARG00000009113 20-25-somites 0.9052711238376618 False NC
ENSDARG00000009113 Prim-5 0.7677680971817824 False NC
ENSDARG00000009113 Prim-15 0.830760339636878 False NC
ENSDARG00000009113 Prim-25 0.8744233735601588 False NC
ENSDARG00000009113 Long-pec 0.8317302030715631 False NC
ENSDARG00000009113 Protruding-mouth 0.7744175746035789 False NC
ENSDARG00000009113 Day-4 0.6656505546451372 False NC
ENSDARG00000009113 Day-5 0.6249163285334594 False NC
ENSDARG00000009123 1-cell 0.0 False NC
ENSDARG00000009123 2-cell 0.0 False NC
ENSDARG00000009123 128-cell 0.0042478728916674775 False NC
ENSDARG00000009123 1k-cell 0.004075638204390207 False NC
ENSDARG00000009123 Dome 0.0 False NC
ENSDARG00000009123 50pc-epiboly 0.0 False NC
ENSDARG00000009123 Shield 0.0 False NC
ENSDARG00000009123 75pc-epiboly 0.0022403506618363274 False NC
ENSDARG00000009123 1-4-somites 0.04216588097041024 False NC
ENSDARG00000009123 14-19-somites 0.030996067967761255 False NC
ENSDARG00000009123 20-25-somites 0.01062365113944922 False NC
ENSDARG00000009123 Prim-5 0.049739723332284734 False NC
ENSDARG00000009123 Prim-15 0.11890397313940222 False NC
ENSDARG00000009123 Prim-25 0.16212249000015513 False NC
ENSDARG00000009123 Long-pec 0.16899824151696427 False NC
ENSDARG00000009123 Protruding-mouth 0.09759867059679596 False NC
ENSDARG00000009123 Day-4 0.142599782509991 False NC
ENSDARG00000009123 Day-5 0.10845865265068515 False NC
ENSDARG00000009131 1-cell 0.0 False NC
ENSDARG00000009131 2-cell 0.0 False NC
ENSDARG00000009131 128-cell 0.0 False NC
ENSDARG00000009131 1k-cell 0.0 False NC
ENSDARG00000009131 Dome 0.0066250791777208 False NC
ENSDARG00000009131 50pc-epiboly 0.02773521248746551 False NC
ENSDARG00000009131 Shield 0.0 False NC
ENSDARG00000009131 75pc-epiboly 0.0 False NC
ENSDARG00000009131 1-4-somites 0.0 False NC
ENSDARG00000009131 14-19-somites 0.006346544081150383 False NC
ENSDARG00000009131 20-25-somites 0.19577039028454868 False NC
ENSDARG00000009131 Prim-5 0.38885766753376655 False NC
ENSDARG00000009131 Prim-15 0.5630005309525625 False NC
ENSDARG00000009131 Prim-25 0.3698882404391107 False NC
ENSDARG00000009131 Long-pec 0.49020818380301634 False NC
ENSDARG00000009131 Protruding-mouth 0.4710429440137866 False NC
ENSDARG00000009131 Day-4 0.42360687033267325 False NC
ENSDARG00000009131 Day-5 0.41435490074957426 False NC
ENSDARG00000009133 1-cell 0.23785222218694538 False NC
ENSDARG00000009133 2-cell 0.47788468452731864 False NC
ENSDARG00000009133 128-cell 5.881338521233462 False NC
ENSDARG00000009133 1k-cell 7.615238739271662 False NC
ENSDARG00000009133 Dome 7.090980454760609 False NC
ENSDARG00000009133 50pc-epiboly 6.842118236606199 False NC
ENSDARG00000009133 Shield 6.1042221380562705 False NC
ENSDARG00000009133 75pc-epiboly 3.602751368789452 False NC
ENSDARG00000009133 1-4-somites 1.829118156005975 False NC
ENSDARG00000009133 14-19-somites 1.417985294413723 False NC
ENSDARG00000009133 20-25-somites 1.9108618598765745 False NC
ENSDARG00000009133 Prim-5 2.1920572779275553 False NC
ENSDARG00000009133 Prim-15 1.987648506210903 False NC
ENSDARG00000009133 Prim-25 1.3666683933147408 False NC
ENSDARG00000009133 Long-pec 1.5263091597037934 False NC
ENSDARG00000009133 Protruding-mouth 1.5596364674473067 False NC
ENSDARG00000009133 Day-4 1.3638219473331366 False NC
ENSDARG00000009133 Day-5 1.21606352444161 False NC
ENSDARG00000009134 1-cell 0.0 False NC
ENSDARG00000009134 2-cell 0.0060863529077424304 False NC
ENSDARG00000009134 128-cell 0.011756880490941288 False NC
ENSDARG00000009134 1k-cell 0.022560369632209386 False NC
ENSDARG00000009134 Dome 0.08358295937888945 False NC
ENSDARG00000009134 50pc-epiboly 0.549860868326458 False NC
ENSDARG00000009134 Shield 0.5246469790417521 False NC
ENSDARG00000009134 75pc-epiboly 0.037203846245980526 False NC
ENSDARG00000009134 1-4-somites 0.005835146625229753 False NC
ENSDARG00000009134 14-19-somites 0.20017230054962787 False NC
ENSDARG00000009134 20-25-somites 0.2881512229981746 False NC
ENSDARG00000009134 Prim-5 0.6069780825392481 False NC
ENSDARG00000009134 Prim-15 1.2615182652681223 False NC
ENSDARG00000009134 Prim-25 1.493556777727953 False NC
ENSDARG00000009134 Long-pec 2.2022670352540152 False NC
ENSDARG00000009134 Protruding-mouth 2.3668079591183466 False NC
ENSDARG00000009134 Day-4 1.818092346863547 False NC
ENSDARG00000009134 Day-5 1.2959081027125703 False NC
ENSDARG00000009136 1-cell 2.6838367399775676 False NC
ENSDARG00000009136 2-cell 3.344626550773974 False NC
ENSDARG00000009136 128-cell 6.355215675065498 False NC
ENSDARG00000009136 1k-cell 6.356287999354587 False NC
ENSDARG00000009136 Dome 6.70153223765873 False NC
ENSDARG00000009136 50pc-epiboly 7.786554100509027 False NC
ENSDARG00000009136 Shield 7.256447251045877 False NC
ENSDARG00000009136 75pc-epiboly 5.152889344798853 False NC
ENSDARG00000009136 1-4-somites 6.071263334696998 False NC
ENSDARG00000009136 14-19-somites 5.079357296911295 False NC
ENSDARG00000009136 20-25-somites 5.045311349272477 False NC
ENSDARG00000009136 Prim-5 4.279627749748274 False NC
ENSDARG00000009136 Prim-15 3.6941063907983924 False NC
ENSDARG00000009136 Prim-25 3.8102281322032767 False NC
ENSDARG00000009136 Long-pec 2.5381552833567214 False NC
ENSDARG00000009136 Protruding-mouth 2.5641449872134197 False NC
ENSDARG00000009136 Day-4 2.9053753249553353 False NC
ENSDARG00000009136 Day-5 3.442877254814109 False NC
ENSDARG00000009142 1-cell 9.07009531186093 False NC
ENSDARG00000009142 2-cell 11.302290970655301 False NC
ENSDARG00000009142 128-cell 14.295494760803047 False NC
ENSDARG00000009142 1k-cell 11.667041695765633 False NC
ENSDARG00000009142 Dome 11.100989501521855 False NC
ENSDARG00000009142 50pc-epiboly 1.97198020755243 False NC
ENSDARG00000009142 Shield 1.1963624365922607 False NC
ENSDARG00000009142 75pc-epiboly 1.6613512915042783 False NC
ENSDARG00000009142 1-4-somites 2.278412433256575 False NC
ENSDARG00000009142 14-19-somites 2.2689392192018643 False NC
ENSDARG00000009142 20-25-somites 2.43915491051321 False NC
ENSDARG00000009142 Prim-5 2.2490069700749884 False NC
ENSDARG00000009142 Prim-15 1.8501675138308333 False NC
ENSDARG00000009142 Prim-25 1.7822865051771963 False NC
ENSDARG00000009142 Long-pec 1.829725160980815 False NC
ENSDARG00000009142 Protruding-mouth 2.4183878401300065 False NC
ENSDARG00000009142 Day-4 2.4671440902207395 False NC
ENSDARG00000009142 Day-5 2.643759325215116 False NC
ENSDARG00000009153 1-cell 0.0 False NC
ENSDARG00000009153 2-cell 0.003516816958590819 False NC
ENSDARG00000009153 128-cell 0.013586723385057332 False NC
ENSDARG00000009153 1k-cell 0.0032589586784272004 False NC
ENSDARG00000009153 Dome 0.0 False NC
ENSDARG00000009153 50pc-epiboly 0.0 False NC
ENSDARG00000009153 Shield 0.0033313358503103538 False NC
ENSDARG00000009153 75pc-epiboly 0.0 False NC
ENSDARG00000009153 1-4-somites 0.0 False NC
ENSDARG00000009153 14-19-somites 0.0033046735958012947 False NC
ENSDARG00000009153 20-25-somites 0.0 False NC
ENSDARG00000009153 Prim-5 0.0 False NC
ENSDARG00000009153 Prim-15 0.0 False NC
ENSDARG00000009153 Prim-25 0.0 False NC
ENSDARG00000009153 Long-pec 0.0037537289881603994 False NC
ENSDARG00000009153 Protruding-mouth 0.003716274939430593 False NC
ENSDARG00000009153 Day-4 1.7795459473254673 False NC
ENSDARG00000009153 Day-5 3.1771192086536364 False NC
ENSDARG00000009160 1-cell 0.3001148566200628 False NC
ENSDARG00000009160 2-cell 0.5148527305272589 False NC
ENSDARG00000009160 128-cell 0.47374582418935596 False NC
ENSDARG00000009160 1k-cell 0.5190106504347756 False NC
ENSDARG00000009160 Dome 0.5766875653729228 False NC
ENSDARG00000009160 50pc-epiboly 0.21428193828592706 False NC
ENSDARG00000009160 Shield 0.04613366887995704 False NC
ENSDARG00000009160 75pc-epiboly 0.06733709333880937 False NC
ENSDARG00000009160 1-4-somites 0.003335154427038098 False NC
ENSDARG00000009160 14-19-somites 0.009806665571721072 False NC
ENSDARG00000009160 20-25-somites 0.026889241302108763 False NC
ENSDARG00000009160 Prim-5 0.04291871350705616 False NC
ENSDARG00000009160 Prim-15 0.03918680847343764 False NC
ENSDARG00000009160 Prim-25 0.03297406576274341 False NC
ENSDARG00000009160 Long-pec 0.2599156884598634 False NC
ENSDARG00000009160 Protruding-mouth 2.018142002171035 False NC
ENSDARG00000009160 Day-4 2.596037163116035 False NC
ENSDARG00000009160 Day-5 1.9584431367432522 False NC
ENSDARG00000009161 1-cell 0.0 False NC
ENSDARG00000009161 2-cell 0.004638312887632963 False NC
ENSDARG00000009161 128-cell 0.004479865949781144 False NC
ENSDARG00000009161 1k-cell 0.008596449696642245 False NC
ENSDARG00000009161 Dome 0.009099606554207855 False NC
ENSDARG00000009161 50pc-epiboly 0.0 False NC
ENSDARG00000009161 Shield 0.0 False NC
ENSDARG00000009161 75pc-epiboly 0.0 False NC
ENSDARG00000009161 1-4-somites 0.0 False NC
ENSDARG00000009161 14-19-somites 0.0 False NC
ENSDARG00000009161 20-25-somites 0.0 False NC
ENSDARG00000009161 Prim-5 0.0 False NC
ENSDARG00000009161 Prim-15 0.0 False NC
ENSDARG00000009161 Prim-25 0.004885046779665692 False NC
ENSDARG00000009161 Long-pec 0.009901550036566226 False NC
ENSDARG00000009161 Protruding-mouth 0.00980275410890606 False NC
ENSDARG00000009161 Day-4 0.06903042788912533 False NC
ENSDARG00000009161 Day-5 0.06695532091429922 False NC
ENSDARG00000009169 1-cell 4.439372718848747 False NC
ENSDARG00000009169 2-cell 5.443441444103323 False NC
ENSDARG00000009169 128-cell 14.678632417940998 False NC
ENSDARG00000009169 1k-cell 16.08935008726442 False NC
ENSDARG00000009169 Dome 13.160781205694203 False NC
ENSDARG00000009169 50pc-epiboly 12.723897274402605 False NC
ENSDARG00000009169 Shield 14.050182785314382 False NC
ENSDARG00000009169 75pc-epiboly 12.524252520635969 False NC
ENSDARG00000009169 1-4-somites 10.174851198417311 False NC
ENSDARG00000009169 14-19-somites 12.21268066360919 False NC
ENSDARG00000009169 20-25-somites 12.548567429467791 False NC
ENSDARG00000009169 Prim-5 11.831559315628756 False NC
ENSDARG00000009169 Prim-15 11.008538427863071 False NC
ENSDARG00000009169 Prim-25 11.985441139591195 False NC
ENSDARG00000009169 Long-pec 9.47559979630346 False NC
ENSDARG00000009169 Protruding-mouth 8.010570738723425 False NC
ENSDARG00000009169 Day-4 7.165329159544761 False NC
ENSDARG00000009169 Day-5 5.833989258441508 False NC
ENSDARG00000009170 1-cell 5.196521259402378 False NC
ENSDARG00000009170 2-cell 5.88740947043064 False NC
ENSDARG00000009170 128-cell 5.419114436607799 False NC
ENSDARG00000009170 1k-cell 4.097989496789187 False NC
ENSDARG00000009170 Dome 4.465101517257362 False NC
ENSDARG00000009170 50pc-epiboly 5.427225376983413 False NC
ENSDARG00000009170 Shield 5.5588288788381925 False NC
ENSDARG00000009170 75pc-epiboly 6.308938526815805 False NC
ENSDARG00000009170 1-4-somites 7.065577613142452 False NC
ENSDARG00000009170 14-19-somites 6.840935440680307 False NC
ENSDARG00000009170 20-25-somites 6.21191461823968 False NC
ENSDARG00000009170 Prim-5 5.315471032256552 False NC
ENSDARG00000009170 Prim-15 4.304551013135963 False NC
ENSDARG00000009170 Prim-25 4.617288700484666 False NC
ENSDARG00000009170 Long-pec 3.1929162559431963 False NC
ENSDARG00000009170 Protruding-mouth 2.2659624219116687 False NC
ENSDARG00000009170 Day-4 2.188276785916038 False NC
ENSDARG00000009170 Day-5 2.221505976795579 False NC
ENSDARG00000009178 1-cell 0.2225769701969243 False NC
ENSDARG00000009178 2-cell 0.383937210042382 False NC
ENSDARG00000009178 128-cell 1.7178884474722262 False NC
ENSDARG00000009178 1k-cell 2.163761941300014 False NC
ENSDARG00000009178 Dome 1.068344952533713 False NC
ENSDARG00000009178 50pc-epiboly 0.844629867029471 False NC
ENSDARG00000009178 Shield 1.0836415129791093 False NC
ENSDARG00000009178 75pc-epiboly 1.6843255622645628 False NC
ENSDARG00000009178 1-4-somites 1.2920734851760067 False NC
ENSDARG00000009178 14-19-somites 1.6639925183456477 False NC
ENSDARG00000009178 20-25-somites 1.9456490417682275 False NC
ENSDARG00000009178 Prim-5 1.5708795299003642 False NC
ENSDARG00000009178 Prim-15 1.4916585389598391 False NC
ENSDARG00000009178 Prim-25 1.5926858402560309 False NC
ENSDARG00000009178 Long-pec 1.4050331002046659 False NC
ENSDARG00000009178 Protruding-mouth 0.9107829281567386 False NC
ENSDARG00000009178 Day-4 0.9828757500401792 False NC
ENSDARG00000009178 Day-5 0.8011740215977984 False NC
ENSDARG00000009194 1-cell 0.08436580994946294 False NC
ENSDARG00000009194 2-cell 0.057277770775188454 False NC
ENSDARG00000009194 128-cell 0.0 False NC
ENSDARG00000009194 1k-cell 0.10615615788179142 False NC
ENSDARG00000009194 Dome 0.29216085601719455 False NC
ENSDARG00000009194 50pc-epiboly 0.7291565862789965 False NC
ENSDARG00000009194 Shield 0.5100146065280567 False NC
ENSDARG00000009194 75pc-epiboly 0.6652278430308425 False NC
ENSDARG00000009194 1-4-somites 2.7127370492219276 False NC
ENSDARG00000009194 14-19-somites 6.749357758040515 False NC
ENSDARG00000009194 20-25-somites 11.89848927618313 False NC
ENSDARG00000009194 Prim-5 23.00183535477935 False NC
ENSDARG00000009194 Prim-15 31.138093182909188 False NC
ENSDARG00000009194 Prim-25 32.695958913519654 False NC
ENSDARG00000009194 Long-pec 42.86878391017403 False NC
ENSDARG00000009194 Protruding-mouth 40.722099582960816 False NC
ENSDARG00000009194 Day-4 34.84066603830838 False NC
ENSDARG00000009194 Day-5 27.05080605464439 False NC
ENSDARG00000009196 1-cell 0.011760524620143415 False NC
ENSDARG00000009196 2-cell 0.0 False NC
ENSDARG00000009196 128-cell 0.010796409164903726 False NC
ENSDARG00000009196 1k-cell 0.02071731371671875 False NC
ENSDARG00000009196 Dome 0.0 False NC
ENSDARG00000009196 50pc-epiboly 0.028689790526935773 False NC
ENSDARG00000009196 Shield 0.13235886197999344 False NC
ENSDARG00000009196 75pc-epiboly 0.17082250129584095 False NC
ENSDARG00000009196 1-4-somites 1.044897322685809 False NC
ENSDARG00000009196 14-19-somites 1.323499277340535 False NC
ENSDARG00000009196 20-25-somites 2.3976985954426517 False NC
ENSDARG00000009196 Prim-5 5.280852265656789 False NC
ENSDARG00000009196 Prim-15 7.561465220748521 False NC
ENSDARG00000009196 Prim-25 4.144056869958579 False NC
ENSDARG00000009196 Long-pec 4.969383491101455 False NC
ENSDARG00000009196 Protruding-mouth 2.7699713470437097 False NC
ENSDARG00000009196 Day-4 2.2637154036108984 False NC
ENSDARG00000009196 Day-5 1.3581243630691306 False NC
ENSDARG00000009208 1-cell 6.159085421973761 False NC
ENSDARG00000009208 2-cell 4.179721233613778 False NC
ENSDARG00000009208 128-cell 14.177144308072172 False NC
ENSDARG00000009208 1k-cell 15.391785028447718 False NC
ENSDARG00000009208 Dome 7.414825978600071 False NC
ENSDARG00000009208 50pc-epiboly 0.9990637467910097 False NC
ENSDARG00000009208 Shield 0.16607304913467735 False NC
ENSDARG00000009208 75pc-epiboly 0.05177151460639656 False NC
ENSDARG00000009208 1-4-somites 0.10961969055581203 False NC
ENSDARG00000009208 14-19-somites 0.19339499903956678 False NC
ENSDARG00000009208 20-25-somites 0.3461527485437045 False NC
ENSDARG00000009208 Prim-5 0.6687526638348448 False NC
ENSDARG00000009208 Prim-15 0.7041012439685372 False NC
ENSDARG00000009208 Prim-25 0.6395698780198692 False NC
ENSDARG00000009208 Long-pec 0.7729286836917555 False NC
ENSDARG00000009208 Protruding-mouth 1.2136065779849181 False NC
ENSDARG00000009208 Day-4 1.3316215737938861 False NC
ENSDARG00000009208 Day-5 1.283732433829695 False NC
ENSDARG00000009209 1-cell 1.699507711107336 False NC
ENSDARG00000009209 2-cell 1.858088807725246 False NC
ENSDARG00000009209 128-cell 3.079948437356728 False NC
ENSDARG00000009209 1k-cell 3.373897145183919 False NC
ENSDARG00000009209 Dome 2.9868180363742427 False NC
ENSDARG00000009209 50pc-epiboly 1.9625584645893788 False NC
ENSDARG00000009209 Shield 1.0687399372207487 False NC
ENSDARG00000009209 75pc-epiboly 1.048813005803939 False NC
ENSDARG00000009209 1-4-somites 1.5583225715770461 False NC
ENSDARG00000009209 14-19-somites 1.38736546358284 False NC
ENSDARG00000009209 20-25-somites 1.2744915563614372 False NC
ENSDARG00000009209 Prim-5 1.0240109454000046 False NC
ENSDARG00000009209 Prim-15 0.9051140683017478 False NC
ENSDARG00000009209 Prim-25 1.182972623000679 False NC
ENSDARG00000009209 Long-pec 1.0059236819488842 False NC
ENSDARG00000009209 Protruding-mouth 1.340820884682761 False NC
ENSDARG00000009209 Day-4 1.6371324017280493 False NC
ENSDARG00000009209 Day-5 1.6512055863448214 False NC
ENSDARG00000009212 1-cell 129.69816038584165 False NC
ENSDARG00000009212 2-cell 122.02830733422684 False NC
ENSDARG00000009212 128-cell 115.48754395469241 False NC
ENSDARG00000009212 1k-cell 151.35633247461737 False NC
ENSDARG00000009212 Dome 204.0035121887929 False NC
ENSDARG00000009212 50pc-epiboly 259.75885752523084 False NC
ENSDARG00000009212 Shield 267.3243649231865 False NC
ENSDARG00000009212 75pc-epiboly 270.0127712454252 False NC
ENSDARG00000009212 1-4-somites 267.59752896760494 False NC
ENSDARG00000009212 14-19-somites 366.61977468899767 False NC
ENSDARG00000009212 20-25-somites 372.6369530711114 False NC
ENSDARG00000009212 Prim-5 403.56739754011966 False NC
ENSDARG00000009212 Prim-15 408.3363355678028 False NC
ENSDARG00000009212 Prim-25 400.6913476950095 False NC
ENSDARG00000009212 Long-pec 383.3295201004967 False NC
ENSDARG00000009212 Protruding-mouth 274.07653269863675 False NC
ENSDARG00000009212 Day-4 243.57112626289435 False NC
ENSDARG00000009212 Day-5 263.0425330987419 False NC
ENSDARG00000009214 1-cell 3.5513745624646496 False NC
ENSDARG00000009214 2-cell 5.987432106552492 False NC
ENSDARG00000009214 128-cell 9.06667484576204 False NC
ENSDARG00000009214 1k-cell 9.35026239884819 False NC
ENSDARG00000009214 Dome 9.355646170841975 False NC
ENSDARG00000009214 50pc-epiboly 7.21443346042152 False NC
ENSDARG00000009214 Shield 5.7601470711317075 False NC
ENSDARG00000009214 75pc-epiboly 6.211596983990576 False NC
ENSDARG00000009214 1-4-somites 7.266903624877386 False NC
ENSDARG00000009214 14-19-somites 6.416373511188946 False NC
ENSDARG00000009214 20-25-somites 5.914576142674428 False NC
ENSDARG00000009214 Prim-5 4.752580971342658 False NC
ENSDARG00000009214 Prim-15 3.9168367622391314 False NC
ENSDARG00000009214 Prim-25 4.252439935617043 False NC
ENSDARG00000009214 Long-pec 3.780704659041781 False NC
ENSDARG00000009214 Protruding-mouth 3.7429814518045554 False NC
ENSDARG00000009214 Day-4 3.3897312191742204 False NC
ENSDARG00000009214 Day-5 3.151712841745865 False NC
ENSDARG00000009215 1-cell 0.0 False NC
ENSDARG00000009215 2-cell 0.013733889275091653 False NC
ENSDARG00000009215 128-cell 0.013264733193311081 False NC
ENSDARG00000009215 1k-cell 0.012726899969099531 False NC
ENSDARG00000009215 Dome 0.16839769099504082 False NC
ENSDARG00000009215 50pc-epiboly 0.1268963299960899 False NC
ENSDARG00000009215 Shield 0.09757160717707324 False NC
ENSDARG00000009215 75pc-epiboly 0.01399178108507446 False NC
ENSDARG00000009215 1-4-somites 0.07900224538693963 False NC
ENSDARG00000009215 14-19-somites 0.10324340854689251 False NC
ENSDARG00000009215 20-25-somites 0.13933175174712584 False NC
ENSDARG00000009215 Prim-5 0.09884068036290442 False NC
ENSDARG00000009215 Prim-15 0.08508927445849415 False NC
ENSDARG00000009215 Prim-25 0.10848345055772461 False NC
ENSDARG00000009215 Long-pec 0.27119296501173323 False NC
ENSDARG00000009215 Protruding-mouth 0.9505892823925851 False NC
ENSDARG00000009215 Day-4 1.1898812981454059 False NC
ENSDARG00000009215 Day-5 1.0077833641891571 False NC
ENSDARG00000009217 1-cell 0.5746898737151535 False NC
ENSDARG00000009217 2-cell 0.9900547744487526 False NC
ENSDARG00000009217 128-cell 2.4730190696044327 False NC
ENSDARG00000009217 1k-cell 2.580645687595669 False NC
ENSDARG00000009217 Dome 1.506975930979779 False NC
ENSDARG00000009217 50pc-epiboly 0.7911034569114505 False NC
ENSDARG00000009217 Shield 0.5774865199259122 False NC
ENSDARG00000009217 75pc-epiboly 0.5564942317242553 False NC
ENSDARG00000009217 1-4-somites 1.0707628862664176 False NC
ENSDARG00000009217 14-19-somites 0.7424325507683964 False NC
ENSDARG00000009217 20-25-somites 0.9942895989206496 False NC
ENSDARG00000009217 Prim-5 1.0830813563047994 False NC
ENSDARG00000009217 Prim-15 1.0603251994147354 False NC
ENSDARG00000009217 Prim-25 1.1146322480802744 False NC
ENSDARG00000009217 Long-pec 1.0827786123155114 False NC
ENSDARG00000009217 Protruding-mouth 1.3245073712674091 False NC
ENSDARG00000009217 Day-4 1.8612731878466868 False NC
ENSDARG00000009217 Day-5 1.7600631388857866 False NC
ENSDARG00000009218 1-cell 0.515238426718107 False NC
ENSDARG00000009218 2-cell 0.29312252504109504 False NC
ENSDARG00000009218 128-cell 1.3223276891216842 False NC
ENSDARG00000009218 1k-cell 1.4111527576768181 False NC
ENSDARG00000009218 Dome 0.6697323630873111 False NC
ENSDARG00000009218 50pc-epiboly 0.15046386319699784 False NC
ENSDARG00000009218 Shield 0.02370293001960057 False NC
ENSDARG00000009218 75pc-epiboly 0.08011936183983613 False NC
ENSDARG00000009218 1-4-somites 0.2364716459646809 False NC
ENSDARG00000009218 14-19-somites 0.39300674857236906 False NC
ENSDARG00000009218 20-25-somites 0.5284379852702521 False NC
ENSDARG00000009218 Prim-5 0.31606611369347304 False NC
ENSDARG00000009218 Prim-15 0.366433627913881 False NC
ENSDARG00000009218 Prim-25 0.41789483634292524 False NC
ENSDARG00000009218 Long-pec 0.37010097077896703 False NC
ENSDARG00000009218 Protruding-mouth 0.4041822062450766 False NC
ENSDARG00000009218 Day-4 0.4180040735023648 False NC
ENSDARG00000009218 Day-5 0.3483085761786313 False NC
ENSDARG00000009242 1-cell 0.006867232132433568 False NC
ENSDARG00000009242 2-cell 0.006527237128974656 False NC
ENSDARG00000009242 128-cell 0.0 False NC
ENSDARG00000009242 1k-cell 0.006048650338670979 False NC
ENSDARG00000009242 Dome 0.006402682526878584 False NC
ENSDARG00000009242 50pc-epiboly 0.0 False NC
ENSDARG00000009242 Shield 0.0 False NC
ENSDARG00000009242 75pc-epiboly 0.0 False NC
ENSDARG00000009242 1-4-somites 0.006257833924937209 False NC
ENSDARG00000009242 14-19-somites 0.06746847303230011 False NC
ENSDARG00000009242 20-25-somites 0.23334493103468681 False NC
ENSDARG00000009242 Prim-5 0.6039709418439971 False NC
ENSDARG00000009242 Prim-15 0.5146903430945857 False NC
ENSDARG00000009242 Prim-25 0.6599473797886174 False NC
ENSDARG00000009242 Long-pec 0.6757939104241387 False NC
ENSDARG00000009242 Protruding-mouth 0.7311278504070934 False NC
ENSDARG00000009242 Day-4 0.7702023820443469 False NC
ENSDARG00000009242 Day-5 0.6124459985928545 False NC
ENSDARG00000009250 1-cell 0.12079800288533049 False NC
ENSDARG00000009250 2-cell 0.9252925437933321 False NC
ENSDARG00000009250 128-cell 1.735182301488448 False NC
ENSDARG00000009250 1k-cell 2.153009900439843 False NC
ENSDARG00000009250 Dome 2.7957834129981776 False NC
ENSDARG00000009250 50pc-epiboly 3.04393957049934 False NC
ENSDARG00000009250 Shield 2.405553354373649 False NC
ENSDARG00000009250 75pc-epiboly 2.256897310234533 False NC
ENSDARG00000009250 1-4-somites 10.140162059180337 False NC
ENSDARG00000009250 14-19-somites 14.476467049104025 False NC
ENSDARG00000009250 20-25-somites 18.421993725776034 False NC
ENSDARG00000009250 Prim-5 26.213173123928016 False NC
ENSDARG00000009250 Prim-15 28.667378386881836 False NC
ENSDARG00000009250 Prim-25 21.21878117749745 False NC
ENSDARG00000009250 Long-pec 23.356978169437838 False NC
ENSDARG00000009250 Protruding-mouth 21.867811825124882 False NC
ENSDARG00000009250 Day-4 21.295219956045912 False NC
ENSDARG00000009250 Day-5 18.012251273760903 False NC
ENSDARG00000009252 1-cell 0.09070213806214933 False NC
ENSDARG00000009252 2-cell 0.09635402619765744 False NC
ENSDARG00000009252 128-cell 0.5828653043940715 False NC
ENSDARG00000009252 1k-cell 0.7237125025668046 False NC
ENSDARG00000009252 Dome 0.5272962812389944 False NC
ENSDARG00000009252 50pc-epiboly 0.13536382704074623 False NC
ENSDARG00000009252 Shield 0.06725320020660862 False NC
ENSDARG00000009252 75pc-epiboly 0.17049422195223882 False NC
ENSDARG00000009252 1-4-somites 0.7681888431561903 False NC
ENSDARG00000009252 14-19-somites 0.729098998895754 False NC
ENSDARG00000009252 20-25-somites 1.0044709546812112 False NC
ENSDARG00000009252 Prim-5 0.8185779887766531 False NC
ENSDARG00000009252 Prim-15 0.6855136406115159 False NC
ENSDARG00000009252 Prim-25 0.5341029183258371 False NC
ENSDARG00000009252 Long-pec 0.5412892658973918 False NC
ENSDARG00000009252 Protruding-mouth 0.7716792623713722 False NC
ENSDARG00000009252 Day-4 0.9056867944602057 False NC
ENSDARG00000009252 Day-5 0.713749694997026 False NC
ENSDARG00000009253 1-cell 5.5561289794751545 False NC
ENSDARG00000009253 2-cell 7.172649245004555 False NC
ENSDARG00000009253 128-cell 5.339269951858909 False NC
ENSDARG00000009253 1k-cell 4.493167535172251 False NC
ENSDARG00000009253 Dome 4.074541381180238 False NC
ENSDARG00000009253 50pc-epiboly 5.564344401207855 False NC
ENSDARG00000009253 Shield 8.125434468640318 False NC
ENSDARG00000009253 75pc-epiboly 10.862680801490546 False NC
ENSDARG00000009253 1-4-somites 10.962600326526468 False NC
ENSDARG00000009253 14-19-somites 10.25143935696139 False NC
ENSDARG00000009253 20-25-somites 11.801510993681323 False NC
ENSDARG00000009253 Prim-5 9.509656765221767 False NC
ENSDARG00000009253 Prim-15 8.08845209130103 False NC
ENSDARG00000009253 Prim-25 8.08274633530554 False NC
ENSDARG00000009253 Long-pec 7.309718436634142 False NC
ENSDARG00000009253 Protruding-mouth 6.575927147420484 False NC
ENSDARG00000009253 Day-4 5.269281443855488 False NC
ENSDARG00000009253 Day-5 3.56647276794913 False NC
ENSDARG00000009262 1-cell 0.047646481876894096 False NC
ENSDARG00000009262 2-cell 0.07664041181517436 False NC
ENSDARG00000009262 128-cell 0.11439816104292613 False NC
ENSDARG00000009262 1k-cell 0.12590090294749948 False NC
ENSDARG00000009262 Dome 0.1708589490906779 False NC
ENSDARG00000009262 50pc-epiboly 0.6187201539135665 False NC
ENSDARG00000009262 Shield 0.6731842860850632 False NC
ENSDARG00000009262 75pc-epiboly 0.36910331695996523 False NC
ENSDARG00000009262 1-4-somites 0.07681705048074736 False NC
ENSDARG00000009262 14-19-somites 0.049102681929126736 False NC
ENSDARG00000009262 20-25-somites 0.12117273378856934 False NC
ENSDARG00000009262 Prim-5 0.23638680395541253 False NC
ENSDARG00000009262 Prim-15 0.29824098873249405 False NC
ENSDARG00000009262 Prim-25 0.25315873968906827 False NC
ENSDARG00000009262 Long-pec 0.3383683163485973 False NC
ENSDARG00000009262 Protruding-mouth 0.4785601952883913 False NC
ENSDARG00000009262 Day-4 0.7184381186674437 False NC
ENSDARG00000009262 Day-5 0.6244033516523386 False NC
ENSDARG00000009266 1-cell 2.5534928328178195 False NC
ENSDARG00000009266 2-cell 2.9985819203613473 False NC
ENSDARG00000009266 128-cell 5.670430264469189 False NC
ENSDARG00000009266 1k-cell 5.657174154521735 False NC
ENSDARG00000009266 Dome 1.2486227829263228 False NC
ENSDARG00000009266 50pc-epiboly 0.4610021368427624 False NC
ENSDARG00000009266 Shield 0.40426956879594994 False NC
ENSDARG00000009266 75pc-epiboly 0.42344990510409175 False NC
ENSDARG00000009266 1-4-somites 0.7329366190979194 False NC
ENSDARG00000009266 14-19-somites 0.6939631972531017 False NC
ENSDARG00000009266 20-25-somites 0.7063794236287523 False NC
ENSDARG00000009266 Prim-5 0.6448154079038527 False NC
ENSDARG00000009266 Prim-15 0.6061654080185497 False NC
ENSDARG00000009266 Prim-25 0.6253645018589611 False NC
ENSDARG00000009266 Long-pec 0.45156737562543936 False NC
ENSDARG00000009266 Protruding-mouth 0.6902005434469548 False NC
ENSDARG00000009266 Day-4 0.5641480391301881 False NC
ENSDARG00000009266 Day-5 0.3303543922660062 False NC
ENSDARG00000009267 1-cell 0.08986944247300346 False NC
ENSDARG00000009267 2-cell 0.16372172051058204 False NC
ENSDARG00000009267 128-cell 0.8731465897554653 False NC
ENSDARG00000009267 1k-cell 0.9234972116306134 False NC
ENSDARG00000009267 Dome 0.768075171721504 False NC
ENSDARG00000009267 50pc-epiboly 0.30693100755637415 False NC
ENSDARG00000009267 Shield 0.2090300917789631 False NC
ENSDARG00000009267 75pc-epiboly 0.24656807284025245 False NC
ENSDARG00000009267 1-4-somites 0.6483308865970592 False NC
ENSDARG00000009267 14-19-somites 0.6755828918137097 False NC
ENSDARG00000009267 20-25-somites 1.0179054409682675 False NC
ENSDARG00000009267 Prim-5 2.3272858462988077 False NC
ENSDARG00000009267 Prim-15 2.0447359542758474 False NC
ENSDARG00000009267 Prim-25 1.2445009637006126 False NC
ENSDARG00000009267 Long-pec 1.671530455594894 False NC
ENSDARG00000009267 Protruding-mouth 1.4668008297784363 False NC
ENSDARG00000009267 Day-4 1.7631403034116957 False NC
ENSDARG00000009267 Day-5 1.0275513122974822 False NC
ENSDARG00000009273 1-cell 1.9512820964434479 False NC
ENSDARG00000009273 2-cell 2.174240100662691 False NC
ENSDARG00000009273 128-cell 8.728709160029151 False NC
ENSDARG00000009273 1k-cell 10.790919338310939 False NC
ENSDARG00000009273 Dome 11.226236834872498 False NC
ENSDARG00000009273 50pc-epiboly 12.981951627030146 False NC
ENSDARG00000009273 Shield 14.821534664530825 False NC
ENSDARG00000009273 75pc-epiboly 12.96788132162813 False NC
ENSDARG00000009273 1-4-somites 7.496186916705622 False NC
ENSDARG00000009273 14-19-somites 6.513734729470874 False NC
ENSDARG00000009273 20-25-somites 5.901150501971179 False NC
ENSDARG00000009273 Prim-5 5.895511559514132 False NC
ENSDARG00000009273 Prim-15 5.2684937492082735 False NC
ENSDARG00000009273 Prim-25 5.149125616108403 False NC
ENSDARG00000009273 Long-pec 3.7775273871819417 False NC
ENSDARG00000009273 Protruding-mouth 2.010359035413388 False NC
ENSDARG00000009273 Day-4 1.8668350074170654 False NC
ENSDARG00000009273 Day-5 1.6849723287364757 False NC
ENSDARG00000009280 1-cell 0.007758190393128542 False NC
ENSDARG00000009280 2-cell 0.0036870421307381787 False NC
ENSDARG00000009280 128-cell 0.0017805455234534337 False NC
ENSDARG00000009280 1k-cell 0.0017083513431575717 False NC
ENSDARG00000009280 Dome 0.014466739761330453 False NC
ENSDARG00000009280 50pc-epiboly 0.015140879471700236 False NC
ENSDARG00000009280 Shield 0.008731457861155256 False NC
ENSDARG00000009280 75pc-epiboly 0.01314696795568623 False NC
ENSDARG00000009280 1-4-somites 0.03711607486616949 False NC
ENSDARG00000009280 14-19-somites 0.11086817125394843 False NC
ENSDARG00000009280 20-25-somites 0.41145973395184177 False NC
ENSDARG00000009280 Prim-5 1.4366846597773695 False NC
ENSDARG00000009280 Prim-15 4.863552234649101 False NC
ENSDARG00000009280 Prim-25 7.5119989677916195 False NC
ENSDARG00000009280 Long-pec 11.837747749105787 False NC
ENSDARG00000009280 Protruding-mouth 11.111832676329822 False NC
ENSDARG00000009280 Day-4 9.606692720227409 False NC
ENSDARG00000009280 Day-5 11.354339450856013 False NC
ENSDARG00000009281 1-cell 0.01508286141621032 False NC
ENSDARG00000009281 2-cell 0.008601667555296054 False NC
ENSDARG00000009281 128-cell 0.011077107424138708 False NC
ENSDARG00000009281 1k-cell 0.02391294126906478 False NC
ENSDARG00000009281 Dome 0.033750112318633556 False NC
ENSDARG00000009281 50pc-epiboly 0.023548562251678132 False NC
ENSDARG00000009281 Shield 0.021728014346921398 False NC
ENSDARG00000009281 75pc-epiboly 0.029210625625805432 False NC
ENSDARG00000009281 1-4-somites 0.06872204116248468 False NC
ENSDARG00000009281 14-19-somites 0.043108229567891475 False NC
ENSDARG00000009281 20-25-somites 0.08587966648700279 False NC
ENSDARG00000009281 Prim-5 0.1297054485032803 False NC
ENSDARG00000009281 Prim-15 0.2616164251844822 False NC
ENSDARG00000009281 Prim-25 0.4378628367873805 False NC
ENSDARG00000009281 Long-pec 0.9946216516649689 False NC
ENSDARG00000009281 Protruding-mouth 2.3784231717030604 False NC
ENSDARG00000009281 Day-4 2.956552676937618 False NC
ENSDARG00000009281 Day-5 2.924832901033951 False NC
ENSDARG00000009285 1-cell 27.889504165592957 False NC
ENSDARG00000009285 2-cell 27.126124537531712 False NC
ENSDARG00000009285 128-cell 12.571841678068154 False NC
ENSDARG00000009285 1k-cell 17.7648694730319 False NC
ENSDARG00000009285 Dome 29.17998880470363 False NC
ENSDARG00000009285 50pc-epiboly 68.00005417351505 False NC
ENSDARG00000009285 Shield 82.92538717722093 False NC
ENSDARG00000009285 75pc-epiboly 120.2453283114831 False NC
ENSDARG00000009285 1-4-somites 246.92617151379986 False NC
ENSDARG00000009285 14-19-somites 356.35321643120113 False NC
ENSDARG00000009285 20-25-somites 336.1828498833462 False NC
ENSDARG00000009285 Prim-5 305.6960036343026 False NC
ENSDARG00000009285 Prim-15 305.2476737289936 False NC
ENSDARG00000009285 Prim-25 275.4785350082636 False NC
ENSDARG00000009285 Long-pec 252.24106484535682 False NC
ENSDARG00000009285 Protruding-mouth 200.35269015004735 False NC
ENSDARG00000009285 Day-4 213.93771745275248 False NC
ENSDARG00000009285 Day-5 236.97719151270826 False NC
ENSDARG00000009299 1-cell 0.8350973522902307 False NC
ENSDARG00000009299 2-cell 1.4682241136218177 False NC
ENSDARG00000009299 128-cell 1.3719868887557651 False NC
ENSDARG00000009299 1k-cell 1.3565523110591413 False NC
ENSDARG00000009299 Dome 0.6956391473083311 False NC
ENSDARG00000009299 50pc-epiboly 0.104644053102473 False NC
ENSDARG00000009299 Shield 0.04314114148856565 False NC
ENSDARG00000009299 75pc-epiboly 0.03535111581459377 False NC
ENSDARG00000009299 1-4-somites 0.21000019615671292 False NC
ENSDARG00000009299 14-19-somites 0.21805510920202575 False NC
ENSDARG00000009299 20-25-somites 0.49870979414116545 False NC
ENSDARG00000009299 Prim-5 0.5641159112296689 False NC
ENSDARG00000009299 Prim-15 0.867262615941927 False NC
ENSDARG00000009299 Prim-25 1.2059971783281278 False NC
ENSDARG00000009299 Long-pec 1.1898164034400498 False NC
ENSDARG00000009299 Protruding-mouth 1.8310851260778391 False NC
ENSDARG00000009299 Day-4 2.1164053619424665 False NC
ENSDARG00000009299 Day-5 2.201861200633695 False NC
ENSDARG00000009311 1-cell 0.4757766593993497 False NC
ENSDARG00000009311 2-cell 0.3219200851244513 False NC
ENSDARG00000009311 128-cell 1.2362896457326014 False NC
ENSDARG00000009311 1k-cell 1.0014908483982907 False NC
ENSDARG00000009311 Dome 1.3232564784181264 False NC
ENSDARG00000009311 50pc-epiboly 1.329837265549157 False NC
ENSDARG00000009311 Shield 0.8494802746013905 False NC
ENSDARG00000009311 75pc-epiboly 0.23426073310487738 False NC
ENSDARG00000009311 1-4-somites 0.05143887554066644 False NC
ENSDARG00000009311 14-19-somites 0.06482165251349242 False NC
ENSDARG00000009311 20-25-somites 0.11108548079424083 False NC
ENSDARG00000009311 Prim-5 0.2127681865666197 False NC
ENSDARG00000009311 Prim-15 0.30219370766756787 False NC
ENSDARG00000009311 Prim-25 0.33097205427417564 False NC
ENSDARG00000009311 Long-pec 0.8099293317514263 False NC
ENSDARG00000009311 Protruding-mouth 9.192903827996963 False NC
ENSDARG00000009311 Day-4 8.832437110556928 False NC
ENSDARG00000009311 Day-5 7.827990357692807 False NC
ENSDARG00000009313 1-cell 0.25769193725684414 False NC
ENSDARG00000009313 2-cell 0.28122014159604497 False NC
ENSDARG00000009313 128-cell 0.5037992895458298 False NC
ENSDARG00000009313 1k-cell 0.29842978822569916 False NC
ENSDARG00000009313 Dome 0.36483892134743867 False NC
ENSDARG00000009313 50pc-epiboly 0.5727602306228261 False NC
ENSDARG00000009313 Shield 0.2706848417155491 False NC
ENSDARG00000009313 75pc-epiboly 0.25415396090076936 False NC
ENSDARG00000009313 1-4-somites 1.2523965530216876 False NC
ENSDARG00000009313 14-19-somites 0.9845675512116872 False NC
ENSDARG00000009313 20-25-somites 1.0298876537396078 False NC
ENSDARG00000009313 Prim-5 2.089184963938321 False NC
ENSDARG00000009313 Prim-15 1.8393984795045646 False NC
ENSDARG00000009313 Prim-25 1.2850371951393513 False NC
ENSDARG00000009313 Long-pec 1.4282028595560925 False NC
ENSDARG00000009313 Protruding-mouth 0.9681979845575338 False NC
ENSDARG00000009313 Day-4 1.186157415607062 False NC
ENSDARG00000009313 Day-5 0.9439405532765914 False NC
ENSDARG00000009315 1-cell 2.372085084597818 False NC
ENSDARG00000009315 2-cell 3.724411475202629 False NC
ENSDARG00000009315 128-cell 4.772907681822968 False NC
ENSDARG00000009315 1k-cell 3.6181078316754425 False NC
ENSDARG00000009315 Dome 4.1976645108830395 False NC
ENSDARG00000009315 50pc-epiboly 2.2992828928715663 False NC
ENSDARG00000009315 Shield 1.527213505030049 False NC
ENSDARG00000009315 75pc-epiboly 1.4948201682520381 False NC
ENSDARG00000009315 1-4-somites 3.41252639929404 False NC
ENSDARG00000009315 14-19-somites 3.5584660438225506 False NC
ENSDARG00000009315 20-25-somites 4.182987163670334 False NC
ENSDARG00000009315 Prim-5 3.8625535429619946 False NC
ENSDARG00000009315 Prim-15 4.088430253683641 False NC
ENSDARG00000009315 Prim-25 4.851828131046591 False NC
ENSDARG00000009315 Long-pec 3.8419086028213796 False NC
ENSDARG00000009315 Protruding-mouth 3.388879414768314 False NC
ENSDARG00000009315 Day-4 2.9016599414531052 False NC
ENSDARG00000009315 Day-5 2.685138272759231 False NC
ENSDARG00000009336 1-cell 51.9438490946644 False NC
ENSDARG00000009336 2-cell 81.02236940482001 False NC
ENSDARG00000009336 128-cell 107.58413526213037 False NC
ENSDARG00000009336 1k-cell 103.53682586355873 False NC
ENSDARG00000009336 Dome 120.78802051078688 False NC
ENSDARG00000009336 50pc-epiboly 158.79342511588752 False NC
ENSDARG00000009336 Shield 131.41035437126655 False NC
ENSDARG00000009336 75pc-epiboly 79.09244705869257 False NC
ENSDARG00000009336 1-4-somites 33.27518073453432 False NC
ENSDARG00000009336 14-19-somites 27.098559835150905 False NC
ENSDARG00000009336 20-25-somites 24.526387856653344 False NC
ENSDARG00000009336 Prim-5 18.55009284790801 False NC
ENSDARG00000009336 Prim-15 14.541819243715398 False NC
ENSDARG00000009336 Prim-25 15.772468452428885 False NC
ENSDARG00000009336 Long-pec 16.961696645397826 False NC
ENSDARG00000009336 Protruding-mouth 14.219739899977629 False NC
ENSDARG00000009336 Day-4 13.833459713022478 False NC
ENSDARG00000009336 Day-5 14.212228865797282 False NC
ENSDARG00000009341 1-cell 0.0 False NC
ENSDARG00000009341 2-cell 0.005811876583638681 False NC
ENSDARG00000009341 128-cell 0.003742226773991276 False NC
ENSDARG00000009341 1k-cell 0.0017952470328724563 False NC
ENSDARG00000009341 Dome 0.0019003242318895008 False NC
ENSDARG00000009341 50pc-epiboly 0.0019888779798956 False NC
ENSDARG00000009341 Shield 0.007340468402204567 False NC
ENSDARG00000009341 75pc-epiboly 0.011842021327378174 False NC
ENSDARG00000009341 1-4-somites 0.03528932670622692 False NC
ENSDARG00000009341 14-19-somites 0.08920105978346815 False NC
ENSDARG00000009341 20-25-somites 0.46046591955024374 False NC
ENSDARG00000009341 Prim-5 1.5097619602484784 False NC
ENSDARG00000009341 Prim-15 3.9259510585854542 False NC
ENSDARG00000009341 Prim-25 3.5114354100505545 False NC
ENSDARG00000009341 Long-pec 3.6517326719676846 False NC
ENSDARG00000009341 Protruding-mouth 4.4669176558407715 False NC
ENSDARG00000009341 Day-4 4.961173517685789 False NC
ENSDARG00000009341 Day-5 5.054736127065683 False NC
ENSDARG00000009342 1-cell 11.547233790408798 False NC
ENSDARG00000009342 2-cell 11.188672432771906 False NC
ENSDARG00000009342 128-cell 15.014386062228052 False NC
ENSDARG00000009342 1k-cell 15.397417285816601 False NC
ENSDARG00000009342 Dome 15.826541503660966 False NC
ENSDARG00000009342 50pc-epiboly 10.197241435113138 False NC
ENSDARG00000009342 Shield 4.207297386002165 False NC
ENSDARG00000009342 75pc-epiboly 2.7784795552997426 False NC
ENSDARG00000009342 1-4-somites 9.949055309464935 False NC
ENSDARG00000009342 14-19-somites 12.936512773959233 False NC
ENSDARG00000009342 20-25-somites 15.817166668692817 False NC
ENSDARG00000009342 Prim-5 14.91989734026746 False NC
ENSDARG00000009342 Prim-15 13.050301146208891 False NC
ENSDARG00000009342 Prim-25 13.017269308746947 False NC
ENSDARG00000009342 Long-pec 8.8968697906956 False NC
ENSDARG00000009342 Protruding-mouth 7.439779555170153 False NC
ENSDARG00000009342 Day-4 5.708283853751849 False NC
ENSDARG00000009342 Day-5 3.3000364966171665 False NC
ENSDARG00000009346 1-cell 9.422932046546649 False NC
ENSDARG00000009346 2-cell 9.599029030239278 False NC
ENSDARG00000009346 128-cell 7.5025968111957555 False NC
ENSDARG00000009346 1k-cell 6.293924430570099 False NC
ENSDARG00000009346 Dome 7.938860344790368 False NC
ENSDARG00000009346 50pc-epiboly 10.688270794223465 False NC
ENSDARG00000009346 Shield 13.848000659063562 False NC
ENSDARG00000009346 75pc-epiboly 17.019229805052174 False NC
ENSDARG00000009346 1-4-somites 11.564130953998447 False NC
ENSDARG00000009346 14-19-somites 9.613744050321058 False NC
ENSDARG00000009346 20-25-somites 10.074747033414447 False NC
ENSDARG00000009346 Prim-5 9.117040514879914 False NC
ENSDARG00000009346 Prim-15 7.641787007332542 False NC
ENSDARG00000009346 Prim-25 8.339750795641166 False NC
ENSDARG00000009346 Long-pec 5.943637814826372 False NC
ENSDARG00000009346 Protruding-mouth 3.8073426084339617 False NC
ENSDARG00000009346 Day-4 3.1241490041776534 False NC
ENSDARG00000009346 Day-5 2.467899302619275 False NC
ENSDARG00000009350 1-cell 1.8181178210973066 False NC
ENSDARG00000009350 2-cell 2.551009555257675 False NC
ENSDARG00000009350 128-cell 5.998614033278988 False NC
ENSDARG00000009350 1k-cell 5.530636265352582 False NC
ENSDARG00000009350 Dome 1.6186551889698229 False NC
ENSDARG00000009350 50pc-epiboly 1.7252082524881982 False NC
ENSDARG00000009350 Shield 2.0882535406474476 False NC
ENSDARG00000009350 75pc-epiboly 2.9695545982398888 False NC
ENSDARG00000009350 1-4-somites 3.9405572889064744 False NC
ENSDARG00000009350 14-19-somites 4.004706516519382 False NC
ENSDARG00000009350 20-25-somites 4.5027342770831345 False NC
ENSDARG00000009350 Prim-5 7.832614900016054 False NC
ENSDARG00000009350 Prim-15 7.635363574104052 False NC
ENSDARG00000009350 Prim-25 4.41094812183306 False NC
ENSDARG00000009350 Long-pec 4.678325685448124 False NC
ENSDARG00000009350 Protruding-mouth 4.723180682574134 False NC
ENSDARG00000009350 Day-4 3.9319424204396114 False NC
ENSDARG00000009350 Day-5 3.2406414569485014 False NC
ENSDARG00000009351 1-cell 0.043428529463211164 False NC
ENSDARG00000009351 2-cell 0.0412783934636833 False NC
ENSDARG00000009351 128-cell 0.10631547795905197 False NC
ENSDARG00000009351 1k-cell 0.017000799958722654 False NC
ENSDARG00000009351 Dome 0.008997934972596594 False NC
ENSDARG00000009351 50pc-epiboly 0.014125848445664465 False NC
ENSDARG00000009351 Shield 0.0 False NC
ENSDARG00000009351 75pc-epiboly 0.009345224362222296 False NC
ENSDARG00000009351 1-4-somites 0.013191560527055718 False NC
ENSDARG00000009351 14-19-somites 0.012929458519140635 False NC
ENSDARG00000009351 20-25-somites 0.053177605703611755 False NC
ENSDARG00000009351 Prim-5 0.12260206055833174 False NC
ENSDARG00000009351 Prim-15 0.2583264469198682 False NC
ENSDARG00000009351 Prim-25 0.5168597818999359 False NC
ENSDARG00000009351 Long-pec 0.41611402318474544 False NC
ENSDARG00000009351 Protruding-mouth 0.6445995376473674 False NC
ENSDARG00000009351 Day-4 1.1067731692566507 False NC
ENSDARG00000009351 Day-5 1.7710430485976438 False NC
ENSDARG00000009372 1-cell 0.0 False NC
ENSDARG00000009372 2-cell 0.0 False NC
ENSDARG00000009372 128-cell 0.021527681622930204 False NC
ENSDARG00000009372 1k-cell 0.020654818049398335 False NC
ENSDARG00000009372 Dome 0.010931880272136586 False NC
ENSDARG00000009372 50pc-epiboly 0.0 False NC
ENSDARG00000009372 Shield 0.0 False NC
ENSDARG00000009372 75pc-epiboly 0.0 False NC
ENSDARG00000009372 1-4-somites 0.0 False NC
ENSDARG00000009372 14-19-somites 0.0 False NC
ENSDARG00000009372 20-25-somites 0.021535727196711544 False NC
ENSDARG00000009372 Prim-5 0.0 False NC
ENSDARG00000009372 Prim-15 0.012553963981535679 False NC
ENSDARG00000009372 Prim-25 0.05868687420820094 False NC
ENSDARG00000009372 Long-pec 0.08326710743420059 False NC
ENSDARG00000009372 Protruding-mouth 0.16487256571404446 False NC
ENSDARG00000009372 Day-4 0.20140196268750304 False NC
ENSDARG00000009372 Day-5 0.2144993991281622 False NC
ENSDARG00000009386 1-cell 0.1875064950492012 False NC
ENSDARG00000009386 2-cell 0.1633711693065174 False NC
ENSDARG00000009386 128-cell 0.09323974266735449 False NC
ENSDARG00000009386 1k-cell 0.13074811204435718 False NC
ENSDARG00000009386 Dome 0.050989805369835065 False NC
ENSDARG00000009386 50pc-epiboly 0.007623699110876199 False NC
ENSDARG00000009386 Shield 0.0914460061100771 False NC
ENSDARG00000009386 75pc-epiboly 0.1361772945003629 False NC
ENSDARG00000009386 1-4-somites 0.13526984126386882 False NC
ENSDARG00000009386 14-19-somites 0.055824074169073534 False NC
ENSDARG00000009386 20-25-somites 0.05739974726198895 False NC
ENSDARG00000009386 Prim-5 0.015269572443716461 False NC
ENSDARG00000009386 Prim-15 0.0 False NC
ENSDARG00000009386 Prim-25 0.03128393776887416 False NC
ENSDARG00000009386 Long-pec 0.015852431365075373 False NC
ENSDARG00000009386 Protruding-mouth 1.1927636527206422 False NC
ENSDARG00000009386 Day-4 0.8209913172467461 False NC
ENSDARG00000009386 Day-5 0.6074428963752554 False NC
ENSDARG00000009387 1-cell 0.5485267251706173 False NC
ENSDARG00000009387 2-cell 0.44499035758198086 False NC
ENSDARG00000009387 128-cell 0.2870607496589312 False NC
ENSDARG00000009387 1k-cell 0.39851498775152067 False NC
ENSDARG00000009387 Dome 0.3648349220169772 False NC
ENSDARG00000009387 50pc-epiboly 0.16875786088019326 False NC
ENSDARG00000009387 Shield 0.10223457986463673 False NC
ENSDARG00000009387 75pc-epiboly 0.0456729465262453 False NC
ENSDARG00000009387 1-4-somites 0.8548398017138268 False NC
ENSDARG00000009387 14-19-somites 3.5105659001689147 False NC
ENSDARG00000009387 20-25-somites 4.840145008482404 False NC
ENSDARG00000009387 Prim-5 3.158142188288885 False NC
ENSDARG00000009387 Prim-15 3.211476074522416 False NC
ENSDARG00000009387 Prim-25 3.8209902811721954 False NC
ENSDARG00000009387 Long-pec 2.661943837167584 False NC
ENSDARG00000009387 Protruding-mouth 1.287863806167159 False NC
ENSDARG00000009387 Day-4 1.094359428715466 False NC
ENSDARG00000009387 Day-5 1.0745877622559086 False NC
ENSDARG00000009390 1-cell 0.023274571179385625 False NC
ENSDARG00000009390 2-cell 0.09217605326845447 False NC
ENSDARG00000009390 128-cell 0.060538547797416756 False NC
ENSDARG00000009390 1k-cell 0.023916918804206006 False NC
ENSDARG00000009390 Dome 0.04340021928399136 False NC
ENSDARG00000009390 50pc-epiboly 0.03028175894340047 False NC
ENSDARG00000009390 Shield 0.15367365835633254 False NC
ENSDARG00000009390 75pc-epiboly 0.957850522485711 False NC
ENSDARG00000009390 1-4-somites 1.5058521802845908 False NC
ENSDARG00000009390 14-19-somites 1.4378215959496436 False NC
ENSDARG00000009390 20-25-somites 1.9878314419491574 False NC
ENSDARG00000009390 Prim-5 2.145550177926098 False NC
ENSDARG00000009390 Prim-15 1.1795464002052474 False NC
ENSDARG00000009390 Prim-25 0.7999337231145379 False NC
ENSDARG00000009390 Long-pec 1.027145000836639 False NC
ENSDARG00000009390 Protruding-mouth 1.1454694273635933 False NC
ENSDARG00000009390 Day-4 0.9014848329874763 False NC
ENSDARG00000009390 Day-5 0.9491518134699948 False NC
ENSDARG00000009401 1-cell 0.024717668597503333 False NC
ENSDARG00000009401 2-cell 0.02584329307789902 False NC
ENSDARG00000009401 128-cell 0.041978979164713895 False NC
ENSDARG00000009401 1k-cell 0.03483407152114747 False NC
ENSDARG00000009401 Dome 0.012675071991207015 False NC
ENSDARG00000009401 50pc-epiboly 0.006029873303117503 False NC
ENSDARG00000009401 Shield 0.008901922571067795 False NC
ENSDARG00000009401 75pc-epiboly 0.005983766473585103 False NC
ENSDARG00000009401 1-4-somites 0.01238832242183118 False NC
ENSDARG00000009401 14-19-somites 0.09934510814468472 False NC
ENSDARG00000009401 20-25-somites 0.6696447064815306 False NC
ENSDARG00000009401 Prim-5 2.0507229999509855 False NC
ENSDARG00000009401 Prim-15 2.4625787886915624 False NC
ENSDARG00000009401 Prim-25 1.6689595345771138 False NC
ENSDARG00000009401 Long-pec 2.910137180631816 False NC
ENSDARG00000009401 Protruding-mouth 3.7078184937695333 False NC
ENSDARG00000009401 Day-4 2.50500495212943 False NC
ENSDARG00000009401 Day-5 1.4809154461429468 False NC
ENSDARG00000009402 1-cell 0.0029071453903944645 False NC
ENSDARG00000009402 2-cell 0.0027632133246070717 False NC
ENSDARG00000009402 128-cell 0.0026688206649219757 False NC
ENSDARG00000009402 1k-cell 0.015363662341156803 False NC
ENSDARG00000009402 Dome 0.11384036576586214 False NC
ENSDARG00000009402 50pc-epiboly 0.27233198918133683 False NC
ENSDARG00000009402 Shield 0.3245672928445231 False NC
ENSDARG00000009402 75pc-epiboly 0.22802312495339372 False NC
ENSDARG00000009402 1-4-somites 0.22252988491190323 False NC
ENSDARG00000009402 14-19-somites 0.10126464089991112 False NC
ENSDARG00000009402 20-25-somites 0.1041229054086332 False NC
ENSDARG00000009402 Prim-5 0.06818201008899573 False NC
ENSDARG00000009402 Prim-15 0.04980271126257684 False NC
ENSDARG00000009402 Prim-25 0.08148564942416173 False NC
ENSDARG00000009402 Long-pec 0.08258203773952878 False NC
ENSDARG00000009402 Protruding-mouth 0.09051783959613088 False NC
ENSDARG00000009402 Day-4 0.1263093086862164 False NC
ENSDARG00000009402 Day-5 0.13960710237758986 False NC
ENSDARG00000009418 1-cell 0.004136417226276055 False NC
ENSDARG00000009418 2-cell 0.0 False NC
ENSDARG00000009418 128-cell 0.0506309078254797 False NC
ENSDARG00000009418 1k-cell 0.0 False NC
ENSDARG00000009418 Dome 0.03470939850151065 False NC
ENSDARG00000009418 50pc-epiboly 0.060544719348968046 False NC
ENSDARG00000009418 Shield 0.039725500512250045 False NC
ENSDARG00000009418 75pc-epiboly 0.08010902685814184 False NC
ENSDARG00000009418 1-4-somites 0.21108368650387704 False NC
ENSDARG00000009418 14-19-somites 0.5689466267910033 False NC
ENSDARG00000009418 20-25-somites 1.1269587217952803 False NC
ENSDARG00000009418 Prim-5 1.6828961956625446 False NC
ENSDARG00000009418 Prim-15 1.434946139128224 False NC
ENSDARG00000009418 Prim-25 1.2560323453719007 False NC
ENSDARG00000009418 Long-pec 1.3876360282532811 False NC
ENSDARG00000009418 Protruding-mouth 2.4318306572255937 False NC
ENSDARG00000009418 Day-4 2.396247544710483 False NC
ENSDARG00000009418 Day-5 2.3931301909160254 False NC
ENSDARG00000009430 1-cell 0.0 False NC
ENSDARG00000009430 2-cell 0.0 False NC
ENSDARG00000009430 128-cell 0.0015571517473273754 False NC
ENSDARG00000009430 1k-cell 0.0014940153138502175 False NC
ENSDARG00000009430 Dome 0.0031629223741769822 False NC
ENSDARG00000009430 50pc-epiboly 0.006620624582432309 False NC
ENSDARG00000009430 Shield 0.0030543908450805382 False NC
ENSDARG00000009430 75pc-epiboly 0.01149750110547467 False NC
ENSDARG00000009430 1-4-somites 0.07728418070073009 False NC
ENSDARG00000009430 14-19-somites 0.059083929689365544 False NC
ENSDARG00000009430 20-25-somites 0.0872330874273954 False NC
ENSDARG00000009430 Prim-5 0.14255043792372002 False NC
ENSDARG00000009430 Prim-15 0.11804780226582587 False NC
ENSDARG00000009430 Prim-25 0.09338934619253972 False NC
ENSDARG00000009430 Long-pec 0.16175844485877153 False NC
ENSDARG00000009430 Protruding-mouth 0.6490961116714686 False NC
ENSDARG00000009430 Day-4 0.8500806384959763 False NC
ENSDARG00000009430 Day-5 0.7292183914720339 False NC
ENSDARG00000009436 1-cell 0.33377411356143877 False NC
ENSDARG00000009436 2-cell 1.396919150546961 False NC
ENSDARG00000009436 128-cell 12.350366841097927 False NC
ENSDARG00000009436 1k-cell 13.63250175014176 False NC
ENSDARG00000009436 Dome 10.92696698245749 False NC
ENSDARG00000009436 50pc-epiboly 4.344373385644837 False NC
ENSDARG00000009436 Shield 5.937633214224388 False NC
ENSDARG00000009436 75pc-epiboly 7.324271055676547 False NC
ENSDARG00000009436 1-4-somites 6.318574783865131 False NC
ENSDARG00000009436 14-19-somites 5.481409914298832 False NC
ENSDARG00000009436 20-25-somites 5.028018113799824 False NC
ENSDARG00000009436 Prim-5 5.034596926763667 False NC
ENSDARG00000009436 Prim-15 4.346088436494217 False NC
ENSDARG00000009436 Prim-25 4.332847045765919 False NC
ENSDARG00000009436 Long-pec 3.7575970967022156 False NC
ENSDARG00000009436 Protruding-mouth 2.562978939771816 False NC
ENSDARG00000009436 Day-4 2.752400506700267 False NC
ENSDARG00000009436 Day-5 2.8560802957321156 False NC
ENSDARG00000009438 1-cell 0.005604691257328621 False NC
ENSDARG00000009438 2-cell 0.01598161304253636 False NC
ENSDARG00000009438 128-cell 0.005145224555155993 False NC
ENSDARG00000009438 1k-cell 0.009873211511716723 False NC
ENSDARG00000009438 Dome 0.05225549113501482 False NC
ENSDARG00000009438 50pc-epiboly 0.05469055959136134 False NC
ENSDARG00000009438 Shield 0.04036993004471264 False NC
ENSDARG00000009438 75pc-epiboly 0.04884513627536448 False NC
ENSDARG00000009438 1-4-somites 0.7609923089050534 False NC
ENSDARG00000009438 14-19-somites 9.596221740375217 False NC
ENSDARG00000009438 20-25-somites 16.172337406964985 False NC
ENSDARG00000009438 Prim-5 8.034773057338642 False NC
ENSDARG00000009438 Prim-15 1.4102165523743089 False NC
ENSDARG00000009438 Prim-25 0.9145251346511994 False NC
ENSDARG00000009438 Long-pec 2.2289409984260993 False NC
ENSDARG00000009438 Protruding-mouth 1.992786122062914 False NC
ENSDARG00000009438 Day-4 2.2708906232659407 False NC
ENSDARG00000009438 Day-5 2.1467821306489037 False NC
ENSDARG00000009443 1-cell 0.0 False NC
ENSDARG00000009443 2-cell 0.0 False NC
ENSDARG00000009443 128-cell 0.0 False NC
ENSDARG00000009443 1k-cell 0.0 False NC
ENSDARG00000009443 Dome 0.008695664811549557 False NC
ENSDARG00000009443 50pc-epiboly 0.013651314844610348 False NC
ENSDARG00000009443 Shield 0.012595926733357026 False NC
ENSDARG00000009443 75pc-epiboly 0.022578219027504676 False NC
ENSDARG00000009443 1-4-somites 0.021247354538179122 False NC
ENSDARG00000009443 14-19-somites 0.00833007705432336 False NC
ENSDARG00000009443 20-25-somites 0.02569559771701215 False NC
ENSDARG00000009443 Prim-5 0.009114111926513424 False NC
ENSDARG00000009443 Prim-15 0.0 False NC
ENSDARG00000009443 Prim-25 0.004668194073189829 False NC
ENSDARG00000009443 Long-pec 0.0 False NC
ENSDARG00000009443 Protruding-mouth 0.056205593145125445 False NC
ENSDARG00000009443 Day-4 1.3240336587236627 False NC
ENSDARG00000009443 Day-5 1.1836873335362057 False NC
ENSDARG00000009447 1-cell 3.9902271472488193 False NC
ENSDARG00000009447 2-cell 10.40528396724637 False NC
ENSDARG00000009447 128-cell 10.54331089739297 False NC
ENSDARG00000009447 1k-cell 15.078127042114238 False NC
ENSDARG00000009447 Dome 14.52458748268992 False NC
ENSDARG00000009447 50pc-epiboly 21.89932914343573 False NC
ENSDARG00000009447 Shield 19.359314059473768 False NC
ENSDARG00000009447 75pc-epiboly 26.196372621816817 False NC
ENSDARG00000009447 1-4-somites 41.372803549605074 False NC
ENSDARG00000009447 14-19-somites 49.00808091106967 False NC
ENSDARG00000009447 20-25-somites 55.318481658765236 False NC
ENSDARG00000009447 Prim-5 63.318571593636115 False NC
ENSDARG00000009447 Prim-15 77.04566355270813 False NC
ENSDARG00000009447 Prim-25 71.74437594708994 False NC
ENSDARG00000009447 Long-pec 85.57783293837765 False NC
ENSDARG00000009447 Protruding-mouth 111.40784420251285 False NC
ENSDARG00000009447 Day-4 110.18481764791 False NC
ENSDARG00000009447 Day-5 103.74039170013666 False NC
ENSDARG00000009459 1-cell 0.02622708088365317 False NC
ENSDARG00000009459 2-cell 0.10968577156544183 False NC
ENSDARG00000009459 128-cell 0.18780069626319376 False NC
ENSDARG00000009459 1k-cell 0.14784501340621964 False NC
ENSDARG00000009459 Dome 0.07335867024723235 False NC
ENSDARG00000009459 50pc-epiboly 0.056303229938286105 False NC
ENSDARG00000009459 Shield 0.0661186995283595 False NC
ENSDARG00000009459 75pc-epiboly 0.16253880105306473 False NC
ENSDARG00000009459 1-4-somites 0.13861819978936482 False NC
ENSDARG00000009459 14-19-somites 0.15460386937765938 False NC
ENSDARG00000009459 20-25-somites 0.21677409612479384 False NC
ENSDARG00000009459 Prim-5 0.14352573828675458 False NC
ENSDARG00000009459 Prim-15 0.10109244679868204 False NC
ENSDARG00000009459 Prim-25 0.08401489360331926 False NC
ENSDARG00000009459 Long-pec 0.09578847697317813 False NC
ENSDARG00000009459 Protruding-mouth 0.3161090545645213 False NC
ENSDARG00000009459 Day-4 0.4240041319736906 False NC
ENSDARG00000009459 Day-5 0.47380377142947677 False NC
ENSDARG00000009466 1-cell 0.0 False NC
ENSDARG00000009466 2-cell 0.0 False NC
ENSDARG00000009466 128-cell 0.0 False NC
ENSDARG00000009466 1k-cell 0.0 False NC
ENSDARG00000009466 Dome 0.0034579373189057997 False NC
ENSDARG00000009466 50pc-epiboly 0.0036190747210504857 False NC
ENSDARG00000009466 Shield 0.0 False NC
ENSDARG00000009466 75pc-epiboly 0.003591401824317776 False NC
ENSDARG00000009466 1-4-somites 0.016898540083561352 False NC
ENSDARG00000009466 14-19-somites 0.013250227528203281 False NC
ENSDARG00000009466 20-25-somites 0.027248448724083496 False NC
ENSDARG00000009466 Prim-5 0.03624337924975639 False NC
ENSDARG00000009466 Prim-15 0.04765235564747035 False NC
ENSDARG00000009466 Prim-25 0.0037127287786295066 False NC
ENSDARG00000009466 Long-pec 0.011288050483003336 False NC
ENSDARG00000009466 Protruding-mouth 0.309186628226491 False NC
ENSDARG00000009466 Day-4 0.32602903597266114 False NC
ENSDARG00000009466 Day-5 0.27139904889689226 False NC
ENSDARG00000009470 1-cell 0.09270763378785317 False NC
ENSDARG00000009470 2-cell 0.09464493837013252 False NC
ENSDARG00000009470 128-cell 0.025217054621912944 False NC
ENSDARG00000009470 1k-cell 0.07258380406405177 False NC
ENSDARG00000009470 Dome 0.041617436424710795 False NC
ENSDARG00000009470 50pc-epiboly 0.030154693258788147 False NC
ENSDARG00000009470 Shield 0.02782342296533502 False NC
ENSDARG00000009470 75pc-epiboly 0.30589098789171626 False NC
ENSDARG00000009470 1-4-somites 0.40363028815845 False NC
ENSDARG00000009470 14-19-somites 0.20240541909690038 False NC
ENSDARG00000009470 20-25-somites 0.29010450885393496 False NC
ENSDARG00000009470 Prim-5 0.4462674181402867 False NC
ENSDARG00000009470 Prim-15 0.2426397331731618 False NC
ENSDARG00000009470 Prim-25 0.08936787434637526 False NC
ENSDARG00000009470 Long-pec 0.21249189966944568 False NC
ENSDARG00000009470 Protruding-mouth 0.36211520892804155 False NC
ENSDARG00000009470 Day-4 0.46489693330604726 False NC
ENSDARG00000009470 Day-5 0.43970481950256224 False NC
ENSDARG00000009471 1-cell 0.009074365883947236 False NC
ENSDARG00000009471 2-cell 0.0028750320739296927 False NC
ENSDARG00000009471 128-cell 0.0027768196334635653 False NC
ENSDARG00000009471 1k-cell 0.023978073793922153 False NC
ENSDARG00000009471 Dome 0.014100849456082795 False NC
ENSDARG00000009471 50pc-epiboly 0.011806351152251858 False NC
ENSDARG00000009471 Shield 0.08987218229944273 False NC
ENSDARG00000009471 75pc-epiboly 0.3544112704576565 False NC
ENSDARG00000009471 1-4-somites 0.07717832843766917 False NC
ENSDARG00000009471 14-19-somites 0.01620961686718721 False NC
ENSDARG00000009471 20-25-somites 0.011111429674256618 False NC
ENSDARG00000009471 Prim-5 0.0029558802687739065 False NC
ENSDARG00000009471 Prim-15 0.0032386296185829395 False NC
ENSDARG00000009471 Prim-25 0.0 False NC
ENSDARG00000009471 Long-pec 0.015343549813472763 False NC
ENSDARG00000009471 Protruding-mouth 0.0030380909135189404 False NC
ENSDARG00000009471 Day-4 0.006112588750826941 False NC
ENSDARG00000009471 Day-5 0.006916979650874103 False NC
ENSDARG00000009472 1-cell 10.498231728678311 False NC
ENSDARG00000009472 2-cell 9.688582366799444 False NC
ENSDARG00000009472 128-cell 3.6708732434357487 False NC
ENSDARG00000009472 1k-cell 1.6177476562290962 False NC
ENSDARG00000009472 Dome 0.34754229653309554 False NC
ENSDARG00000009472 50pc-epiboly 0.4497118411873441 False NC
ENSDARG00000009472 Shield 0.5003741961317946 False NC
ENSDARG00000009472 75pc-epiboly 1.1419342728299828 False NC
ENSDARG00000009472 1-4-somites 1.9269109127681106 False NC
ENSDARG00000009472 14-19-somites 2.360781602147884 False NC
ENSDARG00000009472 20-25-somites 2.551899182163077 False NC
ENSDARG00000009472 Prim-5 1.7683482838970943 False NC
ENSDARG00000009472 Prim-15 1.97378522107604 False NC
ENSDARG00000009472 Prim-25 2.347454502112098 False NC
ENSDARG00000009472 Long-pec 2.351536124333696 False NC
ENSDARG00000009472 Protruding-mouth 2.3416873712500648 False NC
ENSDARG00000009472 Day-4 1.7736366391512366 False NC
ENSDARG00000009472 Day-5 1.5575868257419507 False NC
ENSDARG00000009473 1-cell 1.4440179348577638 False NC
ENSDARG00000009473 2-cell 1.6970196738336696 False NC
ENSDARG00000009473 128-cell 6.873839846490332 False NC
ENSDARG00000009473 1k-cell 7.285934970203179 False NC
ENSDARG00000009473 Dome 4.882073925331834 False NC
ENSDARG00000009473 50pc-epiboly 2.7821298636610585 False NC
ENSDARG00000009473 Shield 2.126740623269467 False NC
ENSDARG00000009473 75pc-epiboly 2.2068983041794716 False NC
ENSDARG00000009473 1-4-somites 3.4389341403428224 False NC
ENSDARG00000009473 14-19-somites 3.6219595243800113 False NC
ENSDARG00000009473 20-25-somites 3.8809553152464376 False NC
ENSDARG00000009473 Prim-5 4.116146600269308 False NC
ENSDARG00000009473 Prim-15 3.324371616971655 False NC
ENSDARG00000009473 Prim-25 3.514546180846093 False NC
ENSDARG00000009473 Long-pec 3.3371720016267803 False NC
ENSDARG00000009473 Protruding-mouth 3.447520993425101 False NC
ENSDARG00000009473 Day-4 3.1418706179250475 False NC
ENSDARG00000009473 Day-5 3.0172809394572595 False NC
ENSDARG00000009477 1-cell 0.0 False NC
ENSDARG00000009477 2-cell 0.0037336192167758014 False NC
ENSDARG00000009477 128-cell 0.0036060770378986166 False NC
ENSDARG00000009477 1k-cell 0.0 False NC
ENSDARG00000009477 Dome 0.021974239374714166 False NC
ENSDARG00000009477 50pc-epiboly 0.08049378116309155 False NC
ENSDARG00000009477 Shield 0.0565872591935487 False NC
ENSDARG00000009477 75pc-epiboly 0.04184101084460366 False NC
ENSDARG00000009477 1-4-somites 0.093067492712861 False NC
ENSDARG00000009477 14-19-somites 0.10525193367526813 False NC
ENSDARG00000009477 20-25-somites 0.08657819382366702 False NC
ENSDARG00000009477 Prim-5 0.04990195036873988 False NC
ENSDARG00000009477 Prim-15 0.0336463996756267 False NC
ENSDARG00000009477 Prim-25 0.043254509712017136 False NC
ENSDARG00000009477 Long-pec 0.2988852174377842 False NC
ENSDARG00000009477 Protruding-mouth 0.7456755429123572 False NC
ENSDARG00000009477 Day-4 0.6509181169021068 False NC
ENSDARG00000009477 Day-5 0.6198019209143529 False NC
ENSDARG00000009480 1-cell 1.4218265660925875 False NC
ENSDARG00000009480 2-cell 1.1988858668041915 False NC
ENSDARG00000009480 128-cell 2.6748629556160965 False NC
ENSDARG00000009480 1k-cell 2.3971721165409017 False NC
ENSDARG00000009480 Dome 2.480576825310281 False NC
ENSDARG00000009480 50pc-epiboly 1.4469732142050344 False NC
ENSDARG00000009480 Shield 1.383952574184762 False NC
ENSDARG00000009480 75pc-epiboly 1.5475422518771247 False NC
ENSDARG00000009480 1-4-somites 2.828191558057199 False NC
ENSDARG00000009480 14-19-somites 3.5412128875433337 False NC
ENSDARG00000009480 20-25-somites 3.545673687185946 False NC
ENSDARG00000009480 Prim-5 2.95558803286481 False NC
ENSDARG00000009480 Prim-15 3.3230185688944305 False NC
ENSDARG00000009480 Prim-25 4.618440273432741 False NC
ENSDARG00000009480 Long-pec 6.042788726917526 False NC
ENSDARG00000009480 Protruding-mouth 6.1482337883366895 False NC
ENSDARG00000009480 Day-4 5.37653637292495 False NC
ENSDARG00000009480 Day-5 4.892581443922509 False NC
ENSDARG00000009482 1-cell 0.0 False NC
ENSDARG00000009482 2-cell 0.0 False NC
ENSDARG00000009482 128-cell 0.004821909768919839 False NC
ENSDARG00000009482 1k-cell 0.0 False NC
ENSDARG00000009482 Dome 0.01469156071708086 False NC
ENSDARG00000009482 50pc-epiboly 0.025626961538249386 False NC
ENSDARG00000009482 Shield 0.018916585463519067 False NC
ENSDARG00000009482 75pc-epiboly 0.0 False NC
ENSDARG00000009482 1-4-somites 0.00957279459868773 False NC
ENSDARG00000009482 14-19-somites 0.046912967734990006 False NC
ENSDARG00000009482 20-25-somites 0.05788454242467468 False NC
ENSDARG00000009482 Prim-5 0.041062769139183455 False NC
ENSDARG00000009482 Prim-15 0.04499069253923327 False NC
ENSDARG00000009482 Prim-25 0.13670869427040108 False NC
ENSDARG00000009482 Long-pec 0.14920565467263514 False NC
ENSDARG00000009482 Protruding-mouth 0.0633072457925163 False NC
ENSDARG00000009482 Day-4 0.04245771105304118 False NC
ENSDARG00000009482 Day-5 0.04203934591865713 False NC
ENSDARG00000009484 1-cell 7.225746685197852 False NC
ENSDARG00000009484 2-cell 9.749254649439498 False NC
ENSDARG00000009484 128-cell 6.039269199683069 False NC
ENSDARG00000009484 1k-cell 8.264078678815924 False NC
ENSDARG00000009484 Dome 10.037108125636854 False NC
ENSDARG00000009484 50pc-epiboly 15.923314816101623 False NC
ENSDARG00000009484 Shield 15.332685506793329 False NC
ENSDARG00000009484 75pc-epiboly 14.384133373989835 False NC
ENSDARG00000009484 1-4-somites 13.91598259774285 False NC
ENSDARG00000009484 14-19-somites 13.396825568800026 False NC
ENSDARG00000009484 20-25-somites 12.605903875206936 False NC
ENSDARG00000009484 Prim-5 9.987613567417025 False NC
ENSDARG00000009484 Prim-15 8.900171341096193 False NC
ENSDARG00000009484 Prim-25 8.524466098983222 False NC
ENSDARG00000009484 Long-pec 6.41239875234275 False NC
ENSDARG00000009484 Protruding-mouth 5.535893179266133 False NC
ENSDARG00000009484 Day-4 4.500283950081135 False NC
ENSDARG00000009484 Day-5 3.0401436165505893 False NC
ENSDARG00000009488 1-cell 4.563494342771392 False NC
ENSDARG00000009488 2-cell 5.673790761740316 False NC
ENSDARG00000009488 128-cell 7.035913409297119 False NC
ENSDARG00000009488 1k-cell 5.766970655857152 False NC
ENSDARG00000009488 Dome 2.3928069067999784 False NC
ENSDARG00000009488 50pc-epiboly 2.3889236980083925 False NC
ENSDARG00000009488 Shield 2.0583376430558156 False NC
ENSDARG00000009488 75pc-epiboly 2.065313011254095 False NC
ENSDARG00000009488 1-4-somites 1.6123282666048921 False NC
ENSDARG00000009488 14-19-somites 1.502060722430959 False NC
ENSDARG00000009488 20-25-somites 1.5122812285672755 False NC
ENSDARG00000009488 Prim-5 1.412327918843465 False NC
ENSDARG00000009488 Prim-15 1.3223461576179154 False NC
ENSDARG00000009488 Prim-25 1.3634729750548258 False NC
ENSDARG00000009488 Long-pec 1.6661798459419015 False NC
ENSDARG00000009488 Protruding-mouth 2.5205200338913394 False NC
ENSDARG00000009488 Day-4 2.9648638225489887 False NC
ENSDARG00000009488 Day-5 2.724081946561708 False NC
ENSDARG00000009493 1-cell 0.0831793754469636 False NC
ENSDARG00000009493 2-cell 0.36819923145517813 False NC
ENSDARG00000009493 128-cell 1.448666208533447 False NC
ENSDARG00000009493 1k-cell 1.1387365538845302 False NC
ENSDARG00000009493 Dome 0.9971037845282635 False NC
ENSDARG00000009493 50pc-epiboly 0.3177085124729713 False NC
ENSDARG00000009493 Shield 0.13480452679750213 False NC
ENSDARG00000009493 75pc-epiboly 0.034519618880021675 False NC
ENSDARG00000009493 1-4-somites 0.02815355672252399 False NC
ENSDARG00000009493 14-19-somites 0.025471547140734407 False NC
ENSDARG00000009493 20-25-somites 0.07420641431798711 False NC
ENSDARG00000009493 Prim-5 0.07663962262143535 False NC
ENSDARG00000009493 Prim-15 0.14504030963809686 False NC
ENSDARG00000009493 Prim-25 0.21887279603811835 False NC
ENSDARG00000009493 Long-pec 0.20011816635352336 False NC
ENSDARG00000009493 Protruding-mouth 0.1599293409962783 False NC
ENSDARG00000009493 Day-4 0.24973597085310678 False NC
ENSDARG00000009493 Day-5 0.27444824334720125 False NC
ENSDARG00000009494 1-cell 15.185271570008263 False NC
ENSDARG00000009494 2-cell 9.923487493334171 False NC
ENSDARG00000009494 128-cell 5.753720219976747 False NC
ENSDARG00000009494 1k-cell 4.559881845784245 False NC
ENSDARG00000009494 Dome 2.31746602368324 False NC
ENSDARG00000009494 50pc-epiboly 3.2707545850606783 False NC
ENSDARG00000009494 Shield 4.864937207004869 False NC
ENSDARG00000009494 75pc-epiboly 6.523369800059072 False NC
ENSDARG00000009494 1-4-somites 7.659502591946304 False NC
ENSDARG00000009494 14-19-somites 6.536970641222128 False NC
ENSDARG00000009494 20-25-somites 5.667057068174675 False NC
ENSDARG00000009494 Prim-5 4.878078723493099 False NC
ENSDARG00000009494 Prim-15 3.6306941083540076 False NC
ENSDARG00000009494 Prim-25 3.487221288346375 False NC
ENSDARG00000009494 Long-pec 1.9559898819653587 False NC
ENSDARG00000009494 Protruding-mouth 1.0602036636560368 False NC
ENSDARG00000009494 Day-4 1.0769514161495333 False NC
ENSDARG00000009494 Day-5 0.8351914219792201 False NC
ENSDARG00000009499 1-cell 0.04083475530659712 False NC
ENSDARG00000009499 2-cell 0.030837754978769522 False NC
ENSDARG00000009499 128-cell 0.0364601193436063 False NC
ENSDARG00000009499 1k-cell 0.11332133569665223 False NC
ENSDARG00000009499 Dome 0.034943157053218626 False NC
ENSDARG00000009499 50pc-epiboly 0.018558663087064966 False NC
ENSDARG00000009499 Shield 0.007554655632332936 False NC
ENSDARG00000009499 75pc-epiboly 0.055250268318669214 False NC
ENSDARG00000009499 1-4-somites 0.21816906564700136 False NC
ENSDARG00000009499 14-19-somites 0.27778472252837716 False NC
ENSDARG00000009499 20-25-somites 0.48957013514582376 False NC
ENSDARG00000009499 Prim-5 0.5537431280512827 False NC
ENSDARG00000009499 Prim-15 0.6420489418133944 False NC
ENSDARG00000009499 Prim-25 1.033701489093599 False NC
ENSDARG00000009499 Long-pec 1.045907420695285 False NC
ENSDARG00000009499 Protruding-mouth 1.2630168324190678 False NC
ENSDARG00000009499 Day-4 1.4627547598744375 False NC
ENSDARG00000009499 Day-5 1.5087820515499337 False NC
ENSDARG00000009505 1-cell 10.883189483480718 False NC
ENSDARG00000009505 2-cell 15.80803415298935 False NC
ENSDARG00000009505 128-cell 24.92293276769895 False NC
ENSDARG00000009505 1k-cell 27.05326379486608 False NC
ENSDARG00000009505 Dome 17.164295654000995 False NC
ENSDARG00000009505 50pc-epiboly 9.83109805741097 False NC
ENSDARG00000009505 Shield 6.442630345786294 False NC
ENSDARG00000009505 75pc-epiboly 6.118747069963552 False NC
ENSDARG00000009505 1-4-somites 5.467792917322628 False NC
ENSDARG00000009505 14-19-somites 6.386820375576082 False NC
ENSDARG00000009505 20-25-somites 7.488407012350114 False NC
ENSDARG00000009505 Prim-5 6.848566676797516 False NC
ENSDARG00000009505 Prim-15 7.076059074289807 False NC
ENSDARG00000009505 Prim-25 8.776627421953354 False NC
ENSDARG00000009505 Long-pec 7.804583418638684 False NC
ENSDARG00000009505 Protruding-mouth 13.638742665416478 False NC
ENSDARG00000009505 Day-4 9.38237510215232 False NC
ENSDARG00000009505 Day-5 8.94811793844668 False NC
ENSDARG00000009511 1-cell 0.0 False NC
ENSDARG00000009511 2-cell 0.0 False NC
ENSDARG00000009511 128-cell 0.0 False NC
ENSDARG00000009511 1k-cell 0.0 False NC
ENSDARG00000009511 Dome 0.0 False NC
ENSDARG00000009511 50pc-epiboly 0.050667046094706805 False NC
ENSDARG00000009511 Shield 0.0 False NC
ENSDARG00000009511 75pc-epiboly 0.0 False NC
ENSDARG00000009511 1-4-somites 0.0 False NC
ENSDARG00000009511 14-19-somites 0.0 False NC
ENSDARG00000009511 20-25-somites 0.0 False NC
ENSDARG00000009511 Prim-5 0.0 False NC
ENSDARG00000009511 Prim-15 0.0 False NC
ENSDARG00000009511 Prim-25 0.0 False NC
ENSDARG00000009511 Long-pec 0.0 False NC
ENSDARG00000009511 Protruding-mouth 0.0 False NC
ENSDARG00000009511 Day-4 0.0 False NC
ENSDARG00000009511 Day-5 0.0 False NC
ENSDARG00000009524 1-cell 0.9038767546084895 False NC
ENSDARG00000009524 2-cell 1.3610089924126088 False NC
ENSDARG00000009524 128-cell 3.0111006918312353 False NC
ENSDARG00000009524 1k-cell 3.6221657800262625 False NC
ENSDARG00000009524 Dome 2.0632402832204844 False NC
ENSDARG00000009524 50pc-epiboly 1.0251268142875947 False NC
ENSDARG00000009524 Shield 0.8980024344568672 False NC
ENSDARG00000009524 75pc-epiboly 0.7456563334866568 False NC
ENSDARG00000009524 1-4-somites 0.5663752955251896 False NC
ENSDARG00000009524 14-19-somites 0.48143326700115213 False NC
ENSDARG00000009524 20-25-somites 0.4377746054444736 False NC
ENSDARG00000009524 Prim-5 0.4479134605394422 False NC
ENSDARG00000009524 Prim-15 0.451498577251032 False NC
ENSDARG00000009524 Prim-25 0.5120623552080371 False NC
ENSDARG00000009524 Long-pec 0.6119543242351708 False NC
ENSDARG00000009524 Protruding-mouth 0.6500439758616787 False NC
ENSDARG00000009524 Day-4 0.7335971489966502 False NC
ENSDARG00000009524 Day-5 0.9559135368457993 False NC
ENSDARG00000009525 1-cell 25.286220918867837 False NC
ENSDARG00000009525 2-cell 21.763636537928573 False NC
ENSDARG00000009525 128-cell 20.55149329416997 False NC
ENSDARG00000009525 1k-cell 21.13513854868462 False NC
ENSDARG00000009525 Dome 17.225961137519374 False NC
ENSDARG00000009525 50pc-epiboly 11.279673777430213 False NC
ENSDARG00000009525 Shield 9.592373114474935 False NC
ENSDARG00000009525 75pc-epiboly 12.928405722608801 False NC
ENSDARG00000009525 1-4-somites 16.994260785457236 False NC
ENSDARG00000009525 14-19-somites 20.967015552398085 False NC
ENSDARG00000009525 20-25-somites 21.691520970409687 False NC
ENSDARG00000009525 Prim-5 18.647941695134634 False NC
ENSDARG00000009525 Prim-15 21.824109667172557 False NC
ENSDARG00000009525 Prim-25 26.334960308724085 False NC
ENSDARG00000009525 Long-pec 23.190663278300644 False NC
ENSDARG00000009525 Protruding-mouth 19.360093171171123 False NC
ENSDARG00000009525 Day-4 20.08928424844268 False NC
ENSDARG00000009525 Day-5 19.516853785171435 False NC
ENSDARG00000009534 1-cell 15.626830591492382 False NC
ENSDARG00000009534 2-cell 18.650632428414763 False NC
ENSDARG00000009534 128-cell 14.755157572496335 False NC
ENSDARG00000009534 1k-cell 13.516577858262773 False NC
ENSDARG00000009534 Dome 13.51030920522734 False NC
ENSDARG00000009534 50pc-epiboly 13.016200607901919 False NC
ENSDARG00000009534 Shield 14.94157534955625 False NC
ENSDARG00000009534 75pc-epiboly 16.741097346380563 False NC
ENSDARG00000009534 1-4-somites 23.876392821211034 False NC
ENSDARG00000009534 14-19-somites 22.15250613170986 False NC
ENSDARG00000009534 20-25-somites 20.75246137490046 False NC
ENSDARG00000009534 Prim-5 14.763396616913264 False NC
ENSDARG00000009534 Prim-15 12.130074084944203 False NC
ENSDARG00000009534 Prim-25 11.359403700128748 False NC
ENSDARG00000009534 Long-pec 9.045556172668318 False NC
ENSDARG00000009534 Protruding-mouth 7.458149099278931 False NC
ENSDARG00000009534 Day-4 6.018317981290612 False NC
ENSDARG00000009534 Day-5 5.025654548968984 False NC
ENSDARG00000009544 1-cell 0.007022318675623125 False NC
ENSDARG00000009544 2-cell 0.013349290749772919 False NC
ENSDARG00000009544 128-cell 0.012893272733516464 False NC
ENSDARG00000009544 1k-cell 0.012370500782972988 False NC
ENSDARG00000009544 Dome 4.943194804355962 False NC
ENSDARG00000009544 50pc-epiboly 11.662744541352968 False NC
ENSDARG00000009544 Shield 12.04458470095882 False NC
ENSDARG00000009544 75pc-epiboly 10.376769981457192 False NC
ENSDARG00000009544 1-4-somites 10.609804109324255 False NC
ENSDARG00000009544 14-19-somites 11.421337044554368 False NC
ENSDARG00000009544 20-25-somites 10.537740638093892 False NC
ENSDARG00000009544 Prim-5 9.52493031577193 False NC
ENSDARG00000009544 Prim-15 9.202974181196009 False NC
ENSDARG00000009544 Prim-25 6.1650481834205335 False NC
ENSDARG00000009544 Long-pec 8.520646058295844 False NC
ENSDARG00000009544 Protruding-mouth 14.64244553994207 False NC
ENSDARG00000009544 Day-4 9.451155517335508 False NC
ENSDARG00000009544 Day-5 10.751092088517385 False NC
ENSDARG00000009549 1-cell 1.898790936391876 False NC
ENSDARG00000009549 2-cell 2.1702282152519548 False NC
ENSDARG00000009549 128-cell 3.0873348147387114 False NC
ENSDARG00000009549 1k-cell 2.792413932119133 False NC
ENSDARG00000009549 Dome 2.0213616531630754 False NC
ENSDARG00000009549 50pc-epiboly 1.9947984507906693 False NC
ENSDARG00000009549 Shield 1.8371776768069559 False NC
ENSDARG00000009549 75pc-epiboly 2.4835793993845803 False NC
ENSDARG00000009549 1-4-somites 3.9960281042727246 False NC
ENSDARG00000009549 14-19-somites 2.9404266008449564 False NC
ENSDARG00000009549 20-25-somites 3.1865221371797765 False NC
ENSDARG00000009549 Prim-5 3.4664332424064006 False NC
ENSDARG00000009549 Prim-15 3.0161642183884823 False NC
ENSDARG00000009549 Prim-25 3.586908375183892 False NC
ENSDARG00000009549 Long-pec 2.991132646673244 False NC
ENSDARG00000009549 Protruding-mouth 3.0903280606028867 False NC
ENSDARG00000009549 Day-4 3.827591802734063 False NC
ENSDARG00000009549 Day-5 3.6302879644507717 False NC
ENSDARG00000009550 1-cell 0.02084103692738552 False NC
ENSDARG00000009550 2-cell 0.02377104267023907 False NC
ENSDARG00000009550 128-cell 0.011479506366758225 False NC
ENSDARG00000009550 1k-cell 0.036713523771450665 False NC
ENSDARG00000009550 Dome 0.007772478949519096 False NC
ENSDARG00000009550 50pc-epiboly 0.004067335450574702 False NC
ENSDARG00000009550 Shield 0.05254043576462668 False NC
ENSDARG00000009550 75pc-epiboly 0.08072469945061726 False NC
ENSDARG00000009550 1-4-somites 0.35324381999018206 False NC
ENSDARG00000009550 14-19-somites 0.465356516406067 False NC
ENSDARG00000009550 20-25-somites 0.8383171532924735 False NC
ENSDARG00000009550 Prim-5 1.6618862276812696 False NC
ENSDARG00000009550 Prim-15 1.4727516244076093 False NC
ENSDARG00000009550 Prim-25 0.7969646049980816 False NC
ENSDARG00000009550 Long-pec 1.2517045806010723 False NC
ENSDARG00000009550 Protruding-mouth 1.5490191151019626 False NC
ENSDARG00000009550 Day-4 1.406682019285477 False NC
ENSDARG00000009550 Day-5 1.720473514930688 False NC
ENSDARG00000009553 1-cell 0.012358834298751667 False NC
ENSDARG00000009553 2-cell 0.005873475699522504 False NC
ENSDARG00000009553 128-cell 0.0 False NC
ENSDARG00000009553 1k-cell 0.005442823675179291 False NC
ENSDARG00000009553 Dome 0.017284189078918655 False NC
ENSDARG00000009553 50pc-epiboly 0.024119493212470013 False NC
ENSDARG00000009553 Shield 0.011127403213834746 False NC
ENSDARG00000009553 75pc-epiboly 0.005983766473585103 False NC
ENSDARG00000009553 1-4-somites 0.0 False NC
ENSDARG00000009553 14-19-somites 0.5519172674704705 False NC
ENSDARG00000009553 20-25-somites 1.5379128428516506 False NC
ENSDARG00000009553 Prim-5 2.898548409824715 False NC
ENSDARG00000009553 Prim-15 5.451813331224737 False NC
ENSDARG00000009553 Prim-25 8.938645394603148 False NC
ENSDARG00000009553 Long-pec 16.48785175584161 False NC
ENSDARG00000009553 Protruding-mouth 21.61135586760213 False NC
ENSDARG00000009553 Day-4 16.483581938239517 False NC
ENSDARG00000009553 Day-5 14.971659496073016 False NC
ENSDARG00000009557 1-cell 8.650440620596918 False NC
ENSDARG00000009557 2-cell 6.466617254525711 False NC
ENSDARG00000009557 128-cell 6.016776592660798 False NC
ENSDARG00000009557 1k-cell 4.561282672534388 False NC
ENSDARG00000009557 Dome 4.177950934080471 False NC
ENSDARG00000009557 50pc-epiboly 0.8631212028461416 False NC
ENSDARG00000009557 Shield 1.1647686006710185 False NC
ENSDARG00000009557 75pc-epiboly 1.1319666501909862 False NC
ENSDARG00000009557 1-4-somites 1.473586577071179 False NC
ENSDARG00000009557 14-19-somites 1.5521960773189074 False NC
ENSDARG00000009557 20-25-somites 1.7785110286505308 False NC
ENSDARG00000009557 Prim-5 2.0638415346295362 False NC
ENSDARG00000009557 Prim-15 1.8857752932985896 False NC
ENSDARG00000009557 Prim-25 1.8723319145882578 False NC
ENSDARG00000009557 Long-pec 1.146420819647243 False NC
ENSDARG00000009557 Protruding-mouth 0.6809892204047117 False NC
ENSDARG00000009557 Day-4 0.5984515462714376 False NC
ENSDARG00000009557 Day-5 0.4856274460148778 False NC
ENSDARG00000009567 1-cell 0.014322213300906586 False NC
ENSDARG00000009567 2-cell 0.015469459069590717 False NC
ENSDARG00000009567 128-cell 0.01673393692521884 False NC
ENSDARG00000009567 1k-cell 0.015482032405254148 False NC
ENSDARG00000009567 Dome 0.03338338615890299 False NC
ENSDARG00000009567 50pc-epiboly 0.03493902804142869 False NC
ENSDARG00000009567 Shield 0.05333903630823942 False NC
ENSDARG00000009567 75pc-epiboly 0.03719346078238284 False NC
ENSDARG00000009567 1-4-somites 0.025509280975650576 False NC
ENSDARG00000009567 14-19-somites 0.09128797573823196 False NC
ENSDARG00000009567 20-25-somites 0.3981773984392244 False NC
ENSDARG00000009567 Prim-5 1.1018618614502271 False NC
ENSDARG00000009567 Prim-15 1.2337494574970216 False NC
ENSDARG00000009567 Prim-25 1.440895705446484 False NC
ENSDARG00000009567 Long-pec 1.2905440345415164 False NC
ENSDARG00000009567 Protruding-mouth 1.7131464163041983 False NC
ENSDARG00000009567 Day-4 1.7089397591008442 False NC
ENSDARG00000009567 Day-5 1.5631412434372132 False NC
ENSDARG00000009568 1-cell 0.0 False NC
ENSDARG00000009568 2-cell 0.0 False NC
ENSDARG00000009568 128-cell 0.003562868925612263 False NC
ENSDARG00000009568 1k-cell 0.0034184084789693195 False NC
ENSDARG00000009568 Dome 0.01085547172305525 False NC
ENSDARG00000009568 50pc-epiboly 0.015148438572784459 False NC
ENSDARG00000009568 Shield 0.04193192184624296 False NC
ENSDARG00000009568 75pc-epiboly 0.08643749333335564 False NC
ENSDARG00000009568 1-4-somites 0.09548898456404435 False NC
ENSDARG00000009568 14-19-somites 0.07279356151789762 False NC
ENSDARG00000009568 20-25-somites 0.028513603857053926 False NC
ENSDARG00000009568 Prim-5 0.015170468878180608 False NC
ENSDARG00000009568 Prim-15 0.045709465460479125 False NC
ENSDARG00000009568 Prim-25 0.038851120918659235 False NC
ENSDARG00000009568 Long-pec 0.07481033823183972 False NC
ENSDARG00000009568 Protruding-mouth 0.47167006059759603 False NC
ENSDARG00000009568 Day-4 0.5764540449762631 False NC
ENSDARG00000009568 Day-5 0.5857504185627884 False NC
ENSDARG00000009585 1-cell 0.8020491115943841 False NC
ENSDARG00000009585 2-cell 0.7623398538888179 False NC
ENSDARG00000009585 128-cell 3.020709611852429 False NC
ENSDARG00000009585 1k-cell 3.665055392688676 False NC
ENSDARG00000009585 Dome 4.263057341996925 False NC
ENSDARG00000009585 50pc-epiboly 5.324622724687979 False NC
ENSDARG00000009585 Shield 6.733737261074728 False NC
ENSDARG00000009585 75pc-epiboly 7.932500861909366 False NC
ENSDARG00000009585 1-4-somites 11.644029945014028 False NC
ENSDARG00000009585 14-19-somites 14.106654932883345 False NC
ENSDARG00000009585 20-25-somites 16.18572271379197 False NC
ENSDARG00000009585 Prim-5 22.434792382467553 False NC
ENSDARG00000009585 Prim-15 22.114671053643143 False NC
ENSDARG00000009585 Prim-25 20.614432167638775 False NC
ENSDARG00000009585 Long-pec 22.18536586169202 False NC
ENSDARG00000009585 Protruding-mouth 20.800393924015562 False NC
ENSDARG00000009585 Day-4 19.705956587294445 False NC
ENSDARG00000009585 Day-5 20.363185516638122 False NC
ENSDARG00000009594 1-cell 0.06587887096537966 False NC
ENSDARG00000009594 2-cell 0.3488673907626793 False NC
ENSDARG00000009594 128-cell 0.7170985423899675 False NC
ENSDARG00000009594 1k-cell 0.4890765845268249 False NC
ENSDARG00000009594 Dome 0.6580965454382467 False NC
ENSDARG00000009594 50pc-epiboly 0.4775426053229232 False NC
ENSDARG00000009594 Shield 0.7117766055764803 False NC
ENSDARG00000009594 75pc-epiboly 0.7108366845690857 False NC
ENSDARG00000009594 1-4-somites 10.01689809629271 False NC
ENSDARG00000009594 14-19-somites 10.12888458336334 False NC
ENSDARG00000009594 20-25-somites 10.060417567174692 False NC
ENSDARG00000009594 Prim-5 12.526133099273675 False NC
ENSDARG00000009594 Prim-15 7.154391604150473 False NC
ENSDARG00000009594 Prim-25 12.539566151488996 False NC
ENSDARG00000009594 Long-pec 10.2735654165115 False NC
ENSDARG00000009594 Protruding-mouth 42.26282384874332 False NC
ENSDARG00000009594 Day-4 42.8964236000602 False NC
ENSDARG00000009594 Day-5 47.6482758763688 False NC
ENSDARG00000009607 1-cell 8.970669036609902 False NC
ENSDARG00000009607 2-cell 9.499927409999113 False NC
ENSDARG00000009607 128-cell 6.730073334213548 False NC
ENSDARG00000009607 1k-cell 6.8332303932474305 False NC
ENSDARG00000009607 Dome 6.266155245287919 False NC
ENSDARG00000009607 50pc-epiboly 4.935227819469822 False NC
ENSDARG00000009607 Shield 2.919451191852946 False NC
ENSDARG00000009607 75pc-epiboly 2.04167805597537 False NC
ENSDARG00000009607 1-4-somites 3.097998877335424 False NC
ENSDARG00000009607 14-19-somites 3.392022532321043 False NC
ENSDARG00000009607 20-25-somites 3.3963612246571246 False NC
ENSDARG00000009607 Prim-5 3.0509305426458004 False NC
ENSDARG00000009607 Prim-15 2.857621429930445 False NC
ENSDARG00000009607 Prim-25 3.0099722671726914 False NC
ENSDARG00000009607 Long-pec 2.4100849851554496 False NC
ENSDARG00000009607 Protruding-mouth 2.0519397052695645 False NC
ENSDARG00000009607 Day-4 1.910740048973959 False NC
ENSDARG00000009607 Day-5 1.7279514748121119 False NC
ENSDARG00000009610 1-cell 0.25811790495534265 False NC
ENSDARG00000009610 2-cell 0.7774364436911737 False NC
ENSDARG00000009610 128-cell 1.7202511384315489 False NC
ENSDARG00000009610 1k-cell 1.209088425654285 False NC
ENSDARG00000009610 Dome 0.9845056211446164 False NC
ENSDARG00000009610 50pc-epiboly 0.4088820944007018 False NC
ENSDARG00000009610 Shield 0.23089001791500957 False NC
ENSDARG00000009610 75pc-epiboly 0.5745499549837433 False NC
ENSDARG00000009610 1-4-somites 1.9641772858764965 False NC
ENSDARG00000009610 14-19-somites 1.8547918757008595 False NC
ENSDARG00000009610 20-25-somites 1.9440869283077997 False NC
ENSDARG00000009610 Prim-5 1.5691148284901864 False NC
ENSDARG00000009610 Prim-15 1.6474276226688196 False NC
ENSDARG00000009610 Prim-25 2.298657814232471 False NC
ENSDARG00000009610 Long-pec 1.3416376137677068 False NC
ENSDARG00000009610 Protruding-mouth 0.7861764410298182 False NC
ENSDARG00000009610 Day-4 0.684193472208775 False NC
ENSDARG00000009610 Day-5 0.5902548956927453 False NC
ENSDARG00000009612 1-cell 0.0 False NC
ENSDARG00000009612 2-cell 0.0 False NC
ENSDARG00000009612 128-cell 0.015008257535228945 False NC
ENSDARG00000009612 1k-cell 0.007199865597660934 False NC
ENSDARG00000009612 Dome 0.015242558612884451 False NC
ENSDARG00000009612 50pc-epiboly 0.0 False NC
ENSDARG00000009612 Shield 0.036798825559947713 False NC
ENSDARG00000009612 75pc-epiboly 0.023746303545015963 False NC
ENSDARG00000009612 1-4-somites 0.0 False NC
ENSDARG00000009612 14-19-somites 0.0 False NC
ENSDARG00000009612 20-25-somites 0.030027733189105687 False NC
ENSDARG00000009612 Prim-5 0.01597605108464551 False NC
ENSDARG00000009612 Prim-15 0.04376066309021113 False NC
ENSDARG00000009612 Prim-25 0.016365677223990426 False NC
ENSDARG00000009612 Long-pec 0.016585877190588856 False NC
ENSDARG00000009612 Protruding-mouth 0.22167521397379525 False NC
ENSDARG00000009612 Day-4 1.2223891994030154 False NC
ENSDARG00000009612 Day-5 4.112366240382984 False NC
ENSDARG00000009624 1-cell 0.0 False NC
ENSDARG00000009624 2-cell 0.0 False NC
ENSDARG00000009624 128-cell 0.001213471596327387 False NC
ENSDARG00000009624 1k-cell 0.0 False NC
ENSDARG00000009624 Dome 0.006162078405395814 False NC
ENSDARG00000009624 50pc-epiboly 0.012898453690395884 False NC
ENSDARG00000009624 Shield 0.044034697329633735 False NC
ENSDARG00000009624 75pc-epiboly 0.04607937698617959 False NC
ENSDARG00000009624 1-4-somites 0.03974964191463261 False NC
ENSDARG00000009624 14-19-somites 0.04486286865185917 False NC
ENSDARG00000009624 20-25-somites 0.04734307924888372 False NC
ENSDARG00000009624 Prim-5 0.06458605926499694 False NC
ENSDARG00000009624 Prim-15 0.0835016849287079 False NC
ENSDARG00000009624 Prim-25 0.09394889405212185 False NC
ENSDARG00000009624 Long-pec 0.08984886387967607 False NC
ENSDARG00000009624 Protruding-mouth 0.11550531327218157 False NC
ENSDARG00000009624 Day-4 0.11219058489444991 False NC
ENSDARG00000009624 Day-5 0.11788622180022297 False NC
ENSDARG00000009626 1-cell 0.17274903942032888 False NC
ENSDARG00000009626 2-cell 0.15975853902701212 False NC
ENSDARG00000009626 128-cell 0.7329302848758157 False NC
ENSDARG00000009626 1k-cell 0.7073251744988555 False NC
ENSDARG00000009626 Dome 0.4744829979738706 False NC
ENSDARG00000009626 50pc-epiboly 0.10478579828973082 False NC
ENSDARG00000009626 Shield 0.02101842829279896 False NC
ENSDARG00000009626 75pc-epiboly 0.0316474760158501 False NC
ENSDARG00000009626 1-4-somites 0.055309479903529114 False NC
ENSDARG00000009626 14-19-somites 0.02085020788221778 False NC
ENSDARG00000009626 20-25-somites 0.09433036543280318 False NC
ENSDARG00000009626 Prim-5 0.17337613636544127 False NC
ENSDARG00000009626 Prim-15 0.19995863350770343 False NC
ENSDARG00000009626 Prim-25 0.2009734650812734 False NC
ENSDARG00000009626 Long-pec 0.26051780974587085 False NC
ENSDARG00000009626 Protruding-mouth 0.6002464786253396 False NC
ENSDARG00000009626 Day-4 0.7595212755044034 False NC
ENSDARG00000009626 Day-5 0.8221027646315171 False NC
ENSDARG00000009629 1-cell 6.481648367810829 False NC
ENSDARG00000009629 2-cell 11.095935513869156 False NC
ENSDARG00000009629 128-cell 12.38826776964179 False NC
ENSDARG00000009629 1k-cell 15.62928873725868 False NC
ENSDARG00000009629 Dome 14.946174074746386 False NC
ENSDARG00000009629 50pc-epiboly 10.555210389177201 False NC
ENSDARG00000009629 Shield 8.111980115923568 False NC
ENSDARG00000009629 75pc-epiboly 9.23369142009157 False NC
ENSDARG00000009629 1-4-somites 7.096031237924231 False NC
ENSDARG00000009629 14-19-somites 5.636515744291354 False NC
ENSDARG00000009629 20-25-somites 5.685287767472941 False NC
ENSDARG00000009629 Prim-5 3.7956974186262733 False NC
ENSDARG00000009629 Prim-15 3.5156703596505947 False NC
ENSDARG00000009629 Prim-25 3.834820436542131 False NC
ENSDARG00000009629 Long-pec 2.1801856477749397 False NC
ENSDARG00000009629 Protruding-mouth 1.648988527940371 False NC
ENSDARG00000009629 Day-4 1.60492189016604 False NC
ENSDARG00000009629 Day-5 1.7520243889726064 False NC
ENSDARG00000009637 1-cell 0.024166964063983835 False NC
ENSDARG00000009637 2-cell 0.03062728468393497 False NC
ENSDARG00000009637 128-cell 0.01479052115647951 False NC
ENSDARG00000009637 1k-cell 0.0 False NC
ENSDARG00000009637 Dome 0.030042846095032362 False NC
ENSDARG00000009637 50pc-epiboly 0.11004987421192276 False NC
ENSDARG00000009637 Shield 0.0652769218585684 False NC
ENSDARG00000009637 75pc-epiboly 0.1404107855210996 False NC
ENSDARG00000009637 1-4-somites 0.6019452603610067 False NC
ENSDARG00000009637 14-19-somites 0.37413699449583737 False NC
ENSDARG00000009637 20-25-somites 0.4142893675437856 False NC
ENSDARG00000009637 Prim-5 0.21254770139919313 False NC
ENSDARG00000009637 Prim-15 0.4226327749929011 False NC
ENSDARG00000009637 Prim-25 0.7257711469436996 False NC
ENSDARG00000009637 Long-pec 0.4086313266386011 False NC
ENSDARG00000009637 Protruding-mouth 50.55307721357771 False NC
ENSDARG00000009637 Day-4 31.68731169839951 False NC
ENSDARG00000009637 Day-5 32.07163340982545 False NC
ENSDARG00000009640 1-cell 0.33009370589871756 False NC
ENSDARG00000009640 2-cell 1.6628794853077005 False NC
ENSDARG00000009640 128-cell 3.553061580469893 False NC
ENSDARG00000009640 1k-cell 5.400610013002158 False NC
ENSDARG00000009640 Dome 5.978311097740376 False NC
ENSDARG00000009640 50pc-epiboly 9.365212585583095 False NC
ENSDARG00000009640 Shield 12.475106568473407 False NC
ENSDARG00000009640 75pc-epiboly 17.50042071131256 False NC
ENSDARG00000009640 1-4-somites 31.651805121813936 False NC
ENSDARG00000009640 14-19-somites 35.99071249956849 False NC
ENSDARG00000009640 20-25-somites 36.2335523754341 False NC
ENSDARG00000009640 Prim-5 30.3138700646765 False NC
ENSDARG00000009640 Prim-15 27.267129806341472 False NC
ENSDARG00000009640 Prim-25 33.490169399267714 False NC
ENSDARG00000009640 Long-pec 22.48764994339676 False NC
ENSDARG00000009640 Protruding-mouth 16.693309773413763 False NC
ENSDARG00000009640 Day-4 12.907685022685706 False NC
ENSDARG00000009640 Day-5 8.680736033188285 False NC
ENSDARG00000009653 1-cell 1.4959065370093696 False NC
ENSDARG00000009653 2-cell 0.6603545891545277 False NC
ENSDARG00000009653 128-cell 2.304111924040698 False NC
ENSDARG00000009653 1k-cell 1.9240162576473963 False NC
ENSDARG00000009653 Dome 2.1475071467930538 False NC
ENSDARG00000009653 50pc-epiboly 1.3131238585299445 False NC
ENSDARG00000009653 Shield 1.9385692413822118 False NC
ENSDARG00000009653 75pc-epiboly 3.236494985099205 False NC
ENSDARG00000009653 1-4-somites 3.433565650421425 False NC
ENSDARG00000009653 14-19-somites 4.31010058156541 False NC
ENSDARG00000009653 20-25-somites 3.1154498491262106 False NC
ENSDARG00000009653 Prim-5 2.2875466962480706 False NC
ENSDARG00000009653 Prim-15 1.909930969509722 False NC
ENSDARG00000009653 Prim-25 2.4811789773936783 False NC
ENSDARG00000009653 Long-pec 1.911322033688909 False NC
ENSDARG00000009653 Protruding-mouth 1.3830407427565288 False NC
ENSDARG00000009653 Day-4 1.0118745951449428 False NC
ENSDARG00000009653 Day-5 0.830148942640333 False NC
ENSDARG00000009657 1-cell 3.608200294877732 False NC
ENSDARG00000009657 2-cell 4.38711925531209 False NC
ENSDARG00000009657 128-cell 5.804905712620593 False NC
ENSDARG00000009657 1k-cell 6.960350951115217 False NC
ENSDARG00000009657 Dome 8.247078801551542 False NC
ENSDARG00000009657 50pc-epiboly 9.070625349755225 False NC
ENSDARG00000009657 Shield 8.819684106690548 False NC
ENSDARG00000009657 75pc-epiboly 7.790489963203204 False NC
ENSDARG00000009657 1-4-somites 6.100720881285016 False NC
ENSDARG00000009657 14-19-somites 7.13456552693234 False NC
ENSDARG00000009657 20-25-somites 5.4724301781268725 False NC
ENSDARG00000009657 Prim-5 3.9938071969746263 False NC
ENSDARG00000009657 Prim-15 4.000987552052863 False NC
ENSDARG00000009657 Prim-25 4.084056255445084 False NC
ENSDARG00000009657 Long-pec 3.8780540103004357 False NC
ENSDARG00000009657 Protruding-mouth 3.157604048719869 False NC
ENSDARG00000009657 Day-4 3.147646115384468 False NC
ENSDARG00000009657 Day-5 3.0635290158685278 False NC
ENSDARG00000009673 1-cell 0.004411865365445402 False NC
ENSDARG00000009673 2-cell 0.02935404484108693 False NC
ENSDARG00000009673 128-cell 0.00810037055391755 False NC
ENSDARG00000009673 1k-cell 0.031087728414871958 False NC
ENSDARG00000009673 Dome 0.016453658616178334 False NC
ENSDARG00000009673 50pc-epiboly 0.0 False NC
ENSDARG00000009673 Shield 0.03972268230137375 False NC
ENSDARG00000009673 75pc-epiboly 0.034177426668649535 False NC
ENSDARG00000009673 1-4-somites 0.05226463339351643 False NC
ENSDARG00000009673 14-19-somites 0.05516666807429018 False NC
ENSDARG00000009673 20-25-somites 0.02431019375383613 False NC
ENSDARG00000009673 Prim-5 0.06898172341202216 False NC
ENSDARG00000009673 Prim-15 0.047237673778423125 False NC
ENSDARG00000009673 Prim-25 0.008833007400689496 False NC
ENSDARG00000009673 Long-pec 0.013427783094423948 False NC
ENSDARG00000009673 Protruding-mouth 0.008862535354987147 False NC
ENSDARG00000009673 Day-4 0.035662549579171934 False NC
ENSDARG00000009673 Day-5 0.0504444883732873 False NC
ENSDARG00000009677 1-cell 7.622609256191254 False NC
ENSDARG00000009677 2-cell 7.948442392861187 False NC
ENSDARG00000009677 128-cell 12.790083343629789 False NC
ENSDARG00000009677 1k-cell 14.36416617558007 False NC
ENSDARG00000009677 Dome 10.026497844879632 False NC
ENSDARG00000009677 50pc-epiboly 5.155347683603435 False NC
ENSDARG00000009677 Shield 1.655961948652966 False NC
ENSDARG00000009677 75pc-epiboly 0.5095746652820214 False NC
ENSDARG00000009677 1-4-somites 1.6855047862434762 False NC
ENSDARG00000009677 14-19-somites 2.1825220619444545 False NC
ENSDARG00000009677 20-25-somites 3.0288513586423274 False NC
ENSDARG00000009677 Prim-5 4.093616810832539 False NC
ENSDARG00000009677 Prim-15 3.75997952594973 False NC
ENSDARG00000009677 Prim-25 3.5049752261695737 False NC
ENSDARG00000009677 Long-pec 3.5257050475545406 False NC
ENSDARG00000009677 Protruding-mouth 5.8088216816323595 False NC
ENSDARG00000009677 Day-4 5.943652693762364 False NC
ENSDARG00000009677 Day-5 5.951360946730462 False NC
ENSDARG00000009681 1-cell 21.151930287825657 False NC
ENSDARG00000009681 2-cell 16.22888464265717 False NC
ENSDARG00000009681 128-cell 23.802332557525503 False NC
ENSDARG00000009681 1k-cell 23.657249400046055 False NC
ENSDARG00000009681 Dome 21.569908984143705 False NC
ENSDARG00000009681 50pc-epiboly 13.136227029647126 False NC
ENSDARG00000009681 Shield 11.014210204375688 False NC
ENSDARG00000009681 75pc-epiboly 9.11422944219345 False NC
ENSDARG00000009681 1-4-somites 7.253541488131409 False NC
ENSDARG00000009681 14-19-somites 7.658218929366489 False NC
ENSDARG00000009681 20-25-somites 7.1219939404027865 False NC
ENSDARG00000009681 Prim-5 5.959019222084498 False NC
ENSDARG00000009681 Prim-15 4.405855004710306 False NC
ENSDARG00000009681 Prim-25 4.920757349178361 False NC
ENSDARG00000009681 Long-pec 3.2963090141791915 False NC
ENSDARG00000009681 Protruding-mouth 2.31899116723405 False NC
ENSDARG00000009681 Day-4 2.191783993941725 False NC
ENSDARG00000009681 Day-5 1.809597849980177 False NC
ENSDARG00000009685 1-cell 0.05715960863172646 False NC
ENSDARG00000009685 2-cell 0.11771424214459687 False NC
ENSDARG00000009685 128-cell 0.10494744791178476 False NC
ENSDARG00000009685 1k-cell 0.10069223799081688 False NC
ENSDARG00000009685 Dome 0.27534673435444024 False NC
ENSDARG00000009685 50pc-epiboly 0.7436843740511587 False NC
ENSDARG00000009685 Shield 1.1665227702503425 False NC
ENSDARG00000009685 75pc-epiboly 1.3929709703299988 False NC
ENSDARG00000009685 1-4-somites 3.116554672901204 False NC
ENSDARG00000009685 14-19-somites 2.7227918528543222 False NC
ENSDARG00000009685 20-25-somites 2.5984200845782275 False NC
ENSDARG00000009685 Prim-5 2.690466852973583 False NC
ENSDARG00000009685 Prim-15 2.4480229763994577 False NC
ENSDARG00000009685 Prim-25 2.5462767547083187 False NC
ENSDARG00000009685 Long-pec 2.2229343859666053 False NC
ENSDARG00000009685 Protruding-mouth 2.593062718797226 False NC
ENSDARG00000009685 Day-4 2.4064572747587682 False NC
ENSDARG00000009685 Day-5 2.418145569858891 False NC
ENSDARG00000009689 1-cell 0.18954408491952748 False NC
ENSDARG00000009689 2-cell 0.30102650640737927 False NC
ENSDARG00000009689 128-cell 0.5947022048334469 False NC
ENSDARG00000009689 1k-cell 0.4543581850079453 False NC
ENSDARG00000009689 Dome 0.18343290212190666 False NC
ENSDARG00000009689 50pc-epiboly 0.1919807439680213 False NC
ENSDARG00000009689 Shield 0.5314159286696004 False NC
ENSDARG00000009689 75pc-epiboly 1.0269103626254217 False NC
ENSDARG00000009689 1-4-somites 2.4531172529007557 False NC
ENSDARG00000009689 14-19-somites 3.5208471871330587 False NC
ENSDARG00000009689 20-25-somites 4.479560870088944 False NC
ENSDARG00000009689 Prim-5 4.314125498450015 False NC
ENSDARG00000009689 Prim-15 3.994659714883929 False NC
ENSDARG00000009689 Prim-25 4.7435839666712045 False NC
ENSDARG00000009689 Long-pec 4.016316233582176 False NC
ENSDARG00000009689 Protruding-mouth 3.5521096409796846 False NC
ENSDARG00000009689 Day-4 3.071566414283206 False NC
ENSDARG00000009689 Day-5 2.6198594145251315 False NC
ENSDARG00000009693 1-cell 51.22620213678524 False NC
ENSDARG00000009693 2-cell 44.69142036320456 False NC
ENSDARG00000009693 128-cell 26.960891945693625 False NC
ENSDARG00000009693 1k-cell 26.809319568018726 False NC
ENSDARG00000009693 Dome 12.01844203280345 False NC
ENSDARG00000009693 50pc-epiboly 4.729594322236702 False NC
ENSDARG00000009693 Shield 2.7847032219060246 False NC
ENSDARG00000009693 75pc-epiboly 3.3835576350724343 False NC
ENSDARG00000009693 1-4-somites 3.5214421715101487 False NC
ENSDARG00000009693 14-19-somites 3.748110200114084 False NC
ENSDARG00000009693 20-25-somites 4.2955293728703845 False NC
ENSDARG00000009693 Prim-5 3.7695695167712815 False NC
ENSDARG00000009693 Prim-15 4.3783332165349975 False NC
ENSDARG00000009693 Prim-25 5.253721064464306 False NC
ENSDARG00000009693 Long-pec 3.60459385333172 False NC
ENSDARG00000009693 Protruding-mouth 2.4671137026693417 False NC
ENSDARG00000009693 Day-4 2.48888727187654 False NC
ENSDARG00000009693 Day-5 2.36151595650637 False NC
ENSDARG00000009702 1-cell 0.0 False NC
ENSDARG00000009702 2-cell 0.0 False NC
ENSDARG00000009702 128-cell 0.0 False NC
ENSDARG00000009702 1k-cell 0.006907512921438132 False NC
ENSDARG00000009702 Dome 0.012795676252959872 False NC
ENSDARG00000009702 50pc-epiboly 0.04591524205995552 False NC
ENSDARG00000009702 Shield 0.03353936842586104 False NC
ENSDARG00000009702 75pc-epiboly 0.02657909082793968 False NC
ENSDARG00000009702 1-4-somites 0.0393051944682563 False NC
ENSDARG00000009702 14-19-somites 0.02801763117186793 False NC
ENSDARG00000009702 20-25-somites 0.027007920172925137 False NC
ENSDARG00000009702 Prim-5 0.03640242964041106 False NC
ENSDARG00000009702 Prim-15 0.02728943645822346 False NC
ENSDARG00000009702 Prim-25 0.02551435908199163 False NC
ENSDARG00000009702 Long-pec 0.02386860409823455 False NC
ENSDARG00000009702 Protruding-mouth 0.03347646708994767 False NC
ENSDARG00000009702 Day-4 0.14263220964098577 False NC
ENSDARG00000009702 Day-5 0.12329319970378996 False NC
ENSDARG00000009724 1-cell 9.953250729218013 False NC
ENSDARG00000009724 2-cell 7.7772640413894605 False NC
ENSDARG00000009724 128-cell 15.106547595675782 False NC
ENSDARG00000009724 1k-cell 13.718141115057318 False NC
ENSDARG00000009724 Dome 10.253656714178224 False NC
ENSDARG00000009724 50pc-epiboly 7.674197211295204 False NC
ENSDARG00000009724 Shield 11.332714202572252 False NC
ENSDARG00000009724 75pc-epiboly 18.432013968483698 False NC
ENSDARG00000009724 1-4-somites 35.195900253366815 False NC
ENSDARG00000009724 14-19-somites 32.485037961726604 False NC
ENSDARG00000009724 20-25-somites 42.15901632554139 False NC
ENSDARG00000009724 Prim-5 45.26906459709152 False NC
ENSDARG00000009724 Prim-15 40.537087010831485 False NC
ENSDARG00000009724 Prim-25 38.9184885807849 False NC
ENSDARG00000009724 Long-pec 36.15298830208703 False NC
ENSDARG00000009724 Protruding-mouth 31.14036088013658 False NC
ENSDARG00000009724 Day-4 30.16159089112042 False NC
ENSDARG00000009724 Day-5 23.3941382852148 False NC
ENSDARG00000009727 1-cell 0.0 False NC
ENSDARG00000009727 2-cell 0.0 False NC
ENSDARG00000009727 128-cell 0.0 False NC
ENSDARG00000009727 1k-cell 0.0 False NC
ENSDARG00000009727 Dome 0.014119162247584199 False NC
ENSDARG00000009727 50pc-epiboly 0.059108420379131055 False NC
ENSDARG00000009727 Shield 0.03181425737046388 False NC
ENSDARG00000009727 75pc-epiboly 0.029328226845857376 False NC
ENSDARG00000009727 1-4-somites 0.045999142876811165 False NC
ENSDARG00000009727 14-19-somites 0.07664482261119146 False NC
ENSDARG00000009727 20-25-somites 0.12980170119472503 False NC
ENSDARG00000009727 Prim-5 0.1973146049545179 False NC
ENSDARG00000009727 Prim-15 0.19997486391626734 False NC
ENSDARG00000009727 Prim-25 0.20717990929889957 False NC
ENSDARG00000009727 Long-pec 0.1997251945200487 False NC
ENSDARG00000009727 Protruding-mouth 0.34983419590539844 False NC
ENSDARG00000009727 Day-4 0.37233206998137736 False NC
ENSDARG00000009727 Day-5 0.32321159459538984 False NC
ENSDARG00000009733 1-cell 0.2108123870892149 False NC
ENSDARG00000009733 2-cell 0.6328514103886415 False NC
ENSDARG00000009733 128-cell 1.3079416626981029 False NC
ENSDARG00000009733 1k-cell 1.1404050167565603 False NC
ENSDARG00000009733 Dome 0.7567232810479252 False NC
ENSDARG00000009733 50pc-epiboly 0.3239942906883218 False NC
ENSDARG00000009733 Shield 0.10123045057087716 False NC
ENSDARG00000009733 75pc-epiboly 0.10036770965026746 False NC
ENSDARG00000009733 1-4-somites 0.17449527962263328 False NC
ENSDARG00000009733 14-19-somites 0.16945918107934016 False NC
ENSDARG00000009733 20-25-somites 0.26781684336900324 False NC
ENSDARG00000009733 Prim-5 0.25064528688120796 False NC
ENSDARG00000009733 Prim-15 0.23323988403390086 False NC
ENSDARG00000009733 Prim-25 0.395688789152921 False NC
ENSDARG00000009733 Long-pec 0.33506845323740114 False NC
ENSDARG00000009733 Protruding-mouth 0.2082104972731647 False NC
ENSDARG00000009733 Day-4 0.23608406338080865 False NC
ENSDARG00000009733 Day-5 0.15265813168460224 False NC
ENSDARG00000009735 1-cell 1.3756282642936963 False NC
ENSDARG00000009735 2-cell 1.738641361829054 False NC
ENSDARG00000009735 128-cell 14.14367994987621 False NC
ENSDARG00000009735 1k-cell 14.574815490847953 False NC
ENSDARG00000009735 Dome 9.939537443685483 False NC
ENSDARG00000009735 50pc-epiboly 4.2337748706896265 False NC
ENSDARG00000009735 Shield 4.951263172195448 False NC
ENSDARG00000009735 75pc-epiboly 5.9550581561554035 False NC
ENSDARG00000009735 1-4-somites 4.362552441388338 False NC
ENSDARG00000009735 14-19-somites 3.722907625211311 False NC
ENSDARG00000009735 20-25-somites 4.182207495585152 False NC
ENSDARG00000009735 Prim-5 4.314345183012654 False NC
ENSDARG00000009735 Prim-15 3.1832639486979657 False NC
ENSDARG00000009735 Prim-25 2.8834051032395562 False NC
ENSDARG00000009735 Long-pec 2.3713495445111796 False NC
ENSDARG00000009735 Protruding-mouth 2.086649601345467 False NC
ENSDARG00000009735 Day-4 2.237980668006662 False NC
ENSDARG00000009735 Day-5 1.9911651259890608 False NC
ENSDARG00000009738 1-cell 0.0 False NC
ENSDARG00000009738 2-cell 0.023561327901783516 False NC
ENSDARG00000009738 128-cell 0.08192326291072992 False NC
ENSDARG00000009738 1k-cell 0.030567286532926556 False NC
ENSDARG00000009738 Dome 0.018489379133741213 False NC
ENSDARG00000009738 50pc-epiboly 0.0 False NC
ENSDARG00000009738 Shield 0.008927470180487314 False NC
ENSDARG00000009738 75pc-epiboly 0.004800751418220702 False NC
ENSDARG00000009738 1-4-somites 0.018071091844461533 False NC
ENSDARG00000009738 14-19-somites 0.04428009709680179 False NC
ENSDARG00000009738 20-25-somites 0.07284789352765181 False NC
ENSDARG00000009738 Prim-5 0.09689556493302218 False NC
ENSDARG00000009738 Prim-15 0.10616426173160912 False NC
ENSDARG00000009738 Prim-25 0.13399920091849554 False NC
ENSDARG00000009738 Long-pec 0.10059419137914538 False NC
ENSDARG00000009738 Protruding-mouth 0.18424238837150256 False NC
ENSDARG00000009738 Day-4 0.3706926430587588 False NC
ENSDARG00000009738 Day-5 0.4421485142902495 False NC
ENSDARG00000009740 1-cell 31.047934762572577 False NC
ENSDARG00000009740 2-cell 42.59473708473463 False NC
ENSDARG00000009740 128-cell 35.777794843063134 False NC
ENSDARG00000009740 1k-cell 40.655638386410175 False NC
ENSDARG00000009740 Dome 45.828479006101965 False NC
ENSDARG00000009740 50pc-epiboly 41.75628256946253 False NC
ENSDARG00000009740 Shield 24.581418161307486 False NC
ENSDARG00000009740 75pc-epiboly 17.70898094197916 False NC
ENSDARG00000009740 1-4-somites 17.54824138015743 False NC
ENSDARG00000009740 14-19-somites 15.845389383626586 False NC
ENSDARG00000009740 20-25-somites 12.761368994469333 False NC
ENSDARG00000009740 Prim-5 8.676023688630156 False NC
ENSDARG00000009740 Prim-15 8.496214863533291 False NC
ENSDARG00000009740 Prim-25 9.904684456095268 False NC
ENSDARG00000009740 Long-pec 7.897156433353049 False NC
ENSDARG00000009740 Protruding-mouth 7.624732603728242 False NC
ENSDARG00000009740 Day-4 6.317434218347951 False NC
ENSDARG00000009740 Day-5 6.231354905185247 False NC
ENSDARG00000009743 1-cell 0.05080854100597908 False NC
ENSDARG00000009743 2-cell 0.31390464571892496 False NC
ENSDARG00000009743 128-cell 1.0727961342093553 False NC
ENSDARG00000009743 1k-cell 1.36493922609774 False NC
ENSDARG00000009743 Dome 0.8053151800473952 False NC
ENSDARG00000009743 50pc-epiboly 0.5949474992409269 False NC
ENSDARG00000009743 Shield 0.3430949324265713 False NC
ENSDARG00000009743 75pc-epiboly 0.4919985767169974 False NC
ENSDARG00000009743 1-4-somites 2.2686897526040335 False NC
ENSDARG00000009743 14-19-somites 4.832955538816422 False NC
ENSDARG00000009743 20-25-somites 5.599289071145002 False NC
ENSDARG00000009743 Prim-5 4.493420995508361 False NC
ENSDARG00000009743 Prim-15 3.8080357410658223 False NC
ENSDARG00000009743 Prim-25 2.3142190729433905 False NC
ENSDARG00000009743 Long-pec 2.3969031639987746 False NC
ENSDARG00000009743 Protruding-mouth 1.7606034695892603 False NC
ENSDARG00000009743 Day-4 1.6684770438327459 False NC
ENSDARG00000009743 Day-5 1.9170883797079497 False NC
ENSDARG00000009745 1-cell 18.824267894810543 False NC
ENSDARG00000009745 2-cell 36.627908621864286 False NC
ENSDARG00000009745 128-cell 64.5147761508035 False NC
ENSDARG00000009745 1k-cell 68.26646416810355 False NC
ENSDARG00000009745 Dome 43.411815192126895 False NC
ENSDARG00000009745 50pc-epiboly 6.985424431749015 False NC
ENSDARG00000009745 Shield 4.62977908815311 False NC
ENSDARG00000009745 75pc-epiboly 7.039408429751248 False NC
ENSDARG00000009745 1-4-somites 9.28896310124804 False NC
ENSDARG00000009745 14-19-somites 8.257899259561484 False NC
ENSDARG00000009745 20-25-somites 9.926210509002578 False NC
ENSDARG00000009745 Prim-5 7.340436000788534 False NC
ENSDARG00000009745 Prim-15 6.833508495210003 False NC
ENSDARG00000009745 Prim-25 8.104862846389079 False NC
ENSDARG00000009745 Long-pec 7.3035297112130335 False NC
ENSDARG00000009745 Protruding-mouth 6.8863394039762635 False NC
ENSDARG00000009745 Day-4 6.672909386319409 False NC
ENSDARG00000009745 Day-5 6.213753386368568 False NC
ENSDARG00000009748 1-cell 1.0611168371633322 False NC
ENSDARG00000009748 2-cell 2.1899028242758134 False NC
ENSDARG00000009748 128-cell 2.7286336457064033 False NC
ENSDARG00000009748 1k-cell 3.1550234570455955 False NC
ENSDARG00000009748 Dome 2.727504127898078 False NC
ENSDARG00000009748 50pc-epiboly 1.6589882190372003 False NC
ENSDARG00000009748 Shield 2.0268992931046674 False NC
ENSDARG00000009748 75pc-epiboly 2.0834247421746697 False NC
ENSDARG00000009748 1-4-somites 1.8377455452805038 False NC
ENSDARG00000009748 14-19-somites 1.691272631676819 False NC
ENSDARG00000009748 20-25-somites 1.32444722259776 False NC
ENSDARG00000009748 Prim-5 1.1687095831921446 False NC
ENSDARG00000009748 Prim-15 1.3056122540797106 False NC
ENSDARG00000009748 Prim-25 1.1678687967431989 False NC
ENSDARG00000009748 Long-pec 0.9278334828382352 False NC
ENSDARG00000009748 Protruding-mouth 0.9303523351006794 False NC
ENSDARG00000009748 Day-4 0.8470729607150863 False NC
ENSDARG00000009748 Day-5 0.683716834721017 False NC
ENSDARG00000009753 1-cell 22.83226823115296 False NC
ENSDARG00000009753 2-cell 25.47370588690268 False NC
ENSDARG00000009753 128-cell 13.375299896624009 False NC
ENSDARG00000009753 1k-cell 15.923030996111322 False NC
ENSDARG00000009753 Dome 19.77738895314916 False NC
ENSDARG00000009753 50pc-epiboly 32.69937093855127 False NC
ENSDARG00000009753 Shield 30.62014393722477 False NC
ENSDARG00000009753 75pc-epiboly 31.233416427849875 False NC
ENSDARG00000009753 1-4-somites 23.59251230108645 False NC
ENSDARG00000009753 14-19-somites 23.449079601317344 False NC
ENSDARG00000009753 20-25-somites 17.70248725110057 False NC
ENSDARG00000009753 Prim-5 15.118288825238949 False NC
ENSDARG00000009753 Prim-15 12.54136357872314 False NC
ENSDARG00000009753 Prim-25 13.58710406945813 False NC
ENSDARG00000009753 Long-pec 10.803940191347563 False NC
ENSDARG00000009753 Protruding-mouth 9.733391464696494 False NC
ENSDARG00000009753 Day-4 7.389788167314461 False NC
ENSDARG00000009753 Day-5 7.178605237545573 False NC
ENSDARG00000009754 1-cell 15.46420203870037 False NC
ENSDARG00000009754 2-cell 19.48570400271931 False NC
ENSDARG00000009754 128-cell 39.06741177036577 False NC
ENSDARG00000009754 1k-cell 35.2421698407431 False NC
ENSDARG00000009754 Dome 14.871335758644236 False NC
ENSDARG00000009754 50pc-epiboly 17.367774434179083 False NC
ENSDARG00000009754 Shield 18.690652161081545 False NC
ENSDARG00000009754 75pc-epiboly 19.48264470985896 False NC
ENSDARG00000009754 1-4-somites 15.205373009318416 False NC
ENSDARG00000009754 14-19-somites 14.887612264511015 False NC
ENSDARG00000009754 20-25-somites 13.570310811664859 False NC
ENSDARG00000009754 Prim-5 10.271475773407019 False NC
ENSDARG00000009754 Prim-15 9.795677742070302 False NC
ENSDARG00000009754 Prim-25 12.578147798817671 False NC
ENSDARG00000009754 Long-pec 9.681615691486408 False NC
ENSDARG00000009754 Protruding-mouth 8.810823085313006 False NC
ENSDARG00000009754 Day-4 9.257455398167886 False NC
ENSDARG00000009754 Day-5 9.674496913156656 False NC
ENSDARG00000009764 1-cell 2.842222753421749 False NC
ENSDARG00000009764 2-cell 3.311014851548387 False NC
ENSDARG00000009764 128-cell 2.783927937048962 False NC
ENSDARG00000009764 1k-cell 3.6439979688001856 False NC
ENSDARG00000009764 Dome 1.685633104378076 False NC
ENSDARG00000009764 50pc-epiboly 0.7468506726101845 False NC
ENSDARG00000009764 Shield 0.5140398370235676 False NC
ENSDARG00000009764 75pc-epiboly 0.5488441812966994 False NC
ENSDARG00000009764 1-4-somites 1.4740779080278381 False NC
ENSDARG00000009764 14-19-somites 1.7219231286571532 False NC
ENSDARG00000009764 20-25-somites 1.4741715292684578 False NC
ENSDARG00000009764 Prim-5 1.1481840822632778 False NC
ENSDARG00000009764 Prim-15 1.1605635270764432 False NC
ENSDARG00000009764 Prim-25 1.5489212030243666 False NC
ENSDARG00000009764 Long-pec 1.1164616842454762 False NC
ENSDARG00000009764 Protruding-mouth 1.4419047875290345 False NC
ENSDARG00000009764 Day-4 1.764062534279364 False NC
ENSDARG00000009764 Day-5 2.1475767740944347 False NC
ENSDARG00000009771 1-cell 15.74604484751151 False NC
ENSDARG00000009771 2-cell 15.90186584528307 False NC
ENSDARG00000009771 128-cell 10.741938083124003 False NC
ENSDARG00000009771 1k-cell 8.290444542588862 False NC
ENSDARG00000009771 Dome 2.7147820093932227 False NC
ENSDARG00000009771 50pc-epiboly 0.6034985739251388 False NC
ENSDARG00000009771 Shield 0.5324546442606092 False NC
ENSDARG00000009771 75pc-epiboly 0.8655403532557908 False NC
ENSDARG00000009771 1-4-somites 1.6249290715426383 False NC
ENSDARG00000009771 14-19-somites 1.8910121465860201 False NC
ENSDARG00000009771 20-25-somites 2.068761724325917 False NC
ENSDARG00000009771 Prim-5 2.7395448504965687 False NC
ENSDARG00000009771 Prim-15 3.658955596200304 False NC
ENSDARG00000009771 Prim-25 3.6197941321288996 False NC
ENSDARG00000009771 Long-pec 4.488300181209349 False NC
ENSDARG00000009771 Protruding-mouth 6.560988448481476 False NC
ENSDARG00000009771 Day-4 4.857857444962508 False NC
ENSDARG00000009771 Day-5 4.671270941052709 False NC
ENSDARG00000009779 1-cell 63.89998002518183 False NC
ENSDARG00000009779 2-cell 53.94529397260675 False NC
ENSDARG00000009779 128-cell 26.69195701466798 False NC
ENSDARG00000009779 1k-cell 24.7544256225089 False NC
ENSDARG00000009779 Dome 14.979205279405345 False NC
ENSDARG00000009779 50pc-epiboly 12.177844820339214 False NC
ENSDARG00000009779 Shield 10.794268189158242 False NC
ENSDARG00000009779 75pc-epiboly 9.141012307218292 False NC
ENSDARG00000009779 1-4-somites 5.520288905128285 False NC
ENSDARG00000009779 14-19-somites 5.371185205825826 False NC
ENSDARG00000009779 20-25-somites 4.625970493607606 False NC
ENSDARG00000009779 Prim-5 4.005878589089043 False NC
ENSDARG00000009779 Prim-15 4.956160640508936 False NC
ENSDARG00000009779 Prim-25 5.59477924327008 False NC
ENSDARG00000009779 Long-pec 6.403302191 False NC
ENSDARG00000009779 Protruding-mouth 7.924263957610687 False NC
ENSDARG00000009779 Day-4 8.729896003673925 False NC
ENSDARG00000009779 Day-5 13.442872585008043 False NC
ENSDARG00000009782 1-cell 0.02857980431586323 False NC
ENSDARG00000009782 2-cell 0.056269994871318285 False NC
ENSDARG00000009782 128-cell 0.08433277064339847 False NC
ENSDARG00000009782 1k-cell 0.07372110281470522 False NC
ENSDARG00000009782 Dome 0.053292916326665864 False NC
ENSDARG00000009782 50pc-epiboly 0.01593609372966769 False NC
ENSDARG00000009782 Shield 0.011028051399425507 False NC
ENSDARG00000009782 75pc-epiboly 0.005930339987213808 False NC
ENSDARG00000009782 1-4-somites 0.0055807783637307675 False NC
ENSDARG00000009782 14-19-somites 0.014586384926005298 False NC
ENSDARG00000009782 20-25-somites 0.028121429486777354 False NC
ENSDARG00000009782 Prim-5 0.09775052580007827 False NC
ENSDARG00000009782 Prim-15 0.11147247481818959 False NC
ENSDARG00000009782 Prim-25 0.06539394554628106 False NC
ENSDARG00000009782 Long-pec 0.155329266100151 False NC
ENSDARG00000009782 Protruding-mouth 2.5137808855393247 False NC
ENSDARG00000009782 Day-4 4.065537675899599 False NC
ENSDARG00000009782 Day-5 3.062361957195816 False NC
ENSDARG00000009783 1-cell 13.347020543264094 False NC
ENSDARG00000009783 2-cell 17.392583029805756 False NC
ENSDARG00000009783 128-cell 12.287794038360818 False NC
ENSDARG00000009783 1k-cell 10.54891728153745 False NC
ENSDARG00000009783 Dome 10.702567755203823 False NC
ENSDARG00000009783 50pc-epiboly 3.8559415664564383 False NC
ENSDARG00000009783 Shield 2.1136798481519428 False NC
ENSDARG00000009783 75pc-epiboly 1.7203084416059553 False NC
ENSDARG00000009783 1-4-somites 1.4870803545372495 False NC
ENSDARG00000009783 14-19-somites 1.7408800406888356 False NC
ENSDARG00000009783 20-25-somites 1.2562753613834878 False NC
ENSDARG00000009783 Prim-5 1.0912534795721625 False NC
ENSDARG00000009783 Prim-15 0.872273025283176 False NC
ENSDARG00000009783 Prim-25 1.0035398009803922 False NC
ENSDARG00000009783 Long-pec 1.0633886521396096 False NC
ENSDARG00000009783 Protruding-mouth 1.600834871297104 False NC
ENSDARG00000009783 Day-4 2.0489345606612086 False NC
ENSDARG00000009783 Day-5 1.923916225419669 False NC
ENSDARG00000009796 1-cell 3.353899607630744 False NC
ENSDARG00000009796 2-cell 5.2697850580607835 False NC
ENSDARG00000009796 128-cell 3.0216009563511546 False NC
ENSDARG00000009796 1k-cell 4.395056881142115 False NC
ENSDARG00000009796 Dome 1.3359899747345785 False NC
ENSDARG00000009796 50pc-epiboly 0.3352742813401909 False NC
ENSDARG00000009796 Shield 0.06679236354020042 False NC
ENSDARG00000009796 75pc-epiboly 0.0793968572070172 False NC
ENSDARG00000009796 1-4-somites 0.5159019891708656 False NC
ENSDARG00000009796 14-19-somites 0.5963201343230171 False NC
ENSDARG00000009796 20-25-somites 0.7386505648097612 False NC
ENSDARG00000009796 Prim-5 0.8317737214381058 False NC
ENSDARG00000009796 Prim-15 1.0492932235355583 False NC
ENSDARG00000009796 Prim-25 1.5712283109206395 False NC
ENSDARG00000009796 Long-pec 2.0597810116248114 False NC
ENSDARG00000009796 Protruding-mouth 3.1921775134421657 False NC
ENSDARG00000009796 Day-4 3.4795704231666145 False NC
ENSDARG00000009796 Day-5 3.218723200321493 False NC
ENSDARG00000009806 1-cell 1.4949436103682305 False NC
ENSDARG00000009806 2-cell 2.101791276161663 False NC
ENSDARG00000009806 128-cell 7.433777560418086 False NC
ENSDARG00000009806 1k-cell 8.602731717574406 False NC
ENSDARG00000009806 Dome 7.451101269236597 False NC
ENSDARG00000009806 50pc-epiboly 5.470370636049388 False NC
ENSDARG00000009806 Shield 4.335202410593821 False NC
ENSDARG00000009806 75pc-epiboly 3.9447405114948872 False NC
ENSDARG00000009806 1-4-somites 6.743297425960222 False NC
ENSDARG00000009806 14-19-somites 7.1545283037381235 False NC
ENSDARG00000009806 20-25-somites 5.9549650656281905 False NC
ENSDARG00000009806 Prim-5 3.8409153489283505 False NC
ENSDARG00000009806 Prim-15 2.1608510503218286 False NC
ENSDARG00000009806 Prim-25 2.070179487694289 False NC
ENSDARG00000009806 Long-pec 1.1943625722593147 False NC
ENSDARG00000009806 Protruding-mouth 1.3513662082633286 False NC
ENSDARG00000009806 Day-4 1.271349889464863 False NC
ENSDARG00000009806 Day-5 1.011331151358171 False NC
ENSDARG00000009822 1-cell 0.004646567109333412 False NC
ENSDARG00000009822 2-cell 0.0 False NC
ENSDARG00000009822 128-cell 0.004265646418410856 False NC
ENSDARG00000009822 1k-cell 0.0 False NC
ENSDARG00000009822 Dome 0.0 False NC
ENSDARG00000009822 50pc-epiboly 0.0 False NC
ENSDARG00000009822 Shield 0.0 False NC
ENSDARG00000009822 75pc-epiboly 0.02699669416773482 False NC
ENSDARG00000009822 1-4-somites 0.4530626875816465 False NC
ENSDARG00000009822 14-19-somites 0.917172354259446 False NC
ENSDARG00000009822 20-25-somites 0.9473274187612628 False NC
ENSDARG00000009822 Prim-5 0.9898753612571841 False NC
ENSDARG00000009822 Prim-15 1.8755982373872233 False NC
ENSDARG00000009822 Prim-25 2.5769045152923638 False NC
ENSDARG00000009822 Long-pec 1.0606584195625373 False NC
ENSDARG00000009822 Protruding-mouth 0.3453581171147831 False NC
ENSDARG00000009822 Day-4 0.3474274144149036 False NC
ENSDARG00000009822 Day-5 0.26032733037494793 False NC
ENSDARG00000009823 1-cell 0.002708608632026062 False NC
ENSDARG00000009823 2-cell 0.0077235182195114745 False NC
ENSDARG00000009823 128-cell 0.004973119482927778 False NC
ENSDARG00000009823 1k-cell 0.009542957746864875 False NC
ENSDARG00000009823 Dome 0.010101514453556174 False NC
ENSDARG00000009823 50pc-epiboly 0.007929178343541971 False NC
ENSDARG00000009823 Shield 0.019509788491991788 False NC
ENSDARG00000009823 75pc-epiboly 0.11802822998942601 False NC
ENSDARG00000009823 1-4-somites 1.3723451601686687 False NC
ENSDARG00000009823 14-19-somites 3.8054099444517817 False NC
ENSDARG00000009823 20-25-somites 4.7958788831667745 False NC
ENSDARG00000009823 Prim-5 5.971413703111362 False NC
ENSDARG00000009823 Prim-15 10.956566110260038 False NC
ENSDARG00000009823 Prim-25 19.98614423065327 False NC
ENSDARG00000009823 Long-pec 11.26380149557783 False NC
ENSDARG00000009823 Protruding-mouth 3.8332132925682365 False NC
ENSDARG00000009823 Day-4 3.659129805022464 False NC
ENSDARG00000009823 Day-5 3.347830201510262 False NC
ENSDARG00000009825 1-cell 0.003992658846386645 False NC
ENSDARG00000009825 2-cell 0.011384949815099089 False NC
ENSDARG00000009825 128-cell 0.010996034604008262 False NC
ENSDARG00000009825 1k-cell 0.05275094132030468 False NC
ENSDARG00000009825 Dome 0.014890265270521943 False NC
ENSDARG00000009825 50pc-epiboly 0.00779207048312462 False NC
ENSDARG00000009825 Shield 0.0035948313412953537 False NC
ENSDARG00000009825 75pc-epiboly 0.030929956748926797 False NC
ENSDARG00000009825 1-4-somites 0.10187380795316373 False NC
ENSDARG00000009825 14-19-somites 0.03566060207898572 False NC
ENSDARG00000009825 20-25-somites 0.051334006122207634 False NC
ENSDARG00000009825 Prim-5 0.14826464666073944 False NC
ENSDARG00000009825 Prim-15 0.5557401928960247 False NC
ENSDARG00000009825 Prim-25 0.6874593104474991 False NC
ENSDARG00000009825 Long-pec 0.7250635049503723 False NC
ENSDARG00000009825 Protruding-mouth 0.986513527141728 False NC
ENSDARG00000009825 Day-4 0.9238422849317359 False NC
ENSDARG00000009825 Day-5 0.7943335799378225 False NC
ENSDARG00000009830 1-cell 4.8618166111105925 False NC
ENSDARG00000009830 2-cell 9.583241526266663 False NC
ENSDARG00000009830 128-cell 64.82452929743043 False NC
ENSDARG00000009830 1k-cell 91.09124993655938 False NC
ENSDARG00000009830 Dome 98.95842213789088 False NC
ENSDARG00000009830 50pc-epiboly 106.8628182871524 False NC
ENSDARG00000009830 Shield 104.82318993674312 False NC
ENSDARG00000009830 75pc-epiboly 107.0124548426656 False NC
ENSDARG00000009830 1-4-somites 124.94616412834087 False NC
ENSDARG00000009830 14-19-somites 116.26357636997022 False NC
ENSDARG00000009830 20-25-somites 135.88154341958165 False NC
ENSDARG00000009830 Prim-5 149.3356780018867 False NC
ENSDARG00000009830 Prim-15 140.88888033351162 False NC
ENSDARG00000009830 Prim-25 108.60276542169588 False NC
ENSDARG00000009830 Long-pec 126.79728932759095 False NC
ENSDARG00000009830 Protruding-mouth 127.1668243671644 False NC
ENSDARG00000009830 Day-4 139.35089364419068 False NC
ENSDARG00000009830 Day-5 128.6755082944954 False NC
ENSDARG00000009837 1-cell 0.0877676571248445 False NC
ENSDARG00000009837 2-cell 0.16386523534272665 False NC
ENSDARG00000009837 128-cell 1.358223100071227 False NC
ENSDARG00000009837 1k-cell 1.706246213437939 False NC
ENSDARG00000009837 Dome 1.4554123536179133 False NC
ENSDARG00000009837 50pc-epiboly 1.3488875207084363 False NC
ENSDARG00000009837 Shield 1.2248489087628596 False NC
ENSDARG00000009837 75pc-epiboly 1.6663872761490979 False NC
ENSDARG00000009837 1-4-somites 3.9046965968308607 False NC
ENSDARG00000009837 14-19-somites 3.0964072026633245 False NC
ENSDARG00000009837 20-25-somites 3.226985438371279 False NC
ENSDARG00000009837 Prim-5 2.8854874104377024 False NC
ENSDARG00000009837 Prim-15 2.3560246935767037 False NC
ENSDARG00000009837 Prim-25 2.1902225423246766 False NC
ENSDARG00000009837 Long-pec 1.6886195261251509 False NC
ENSDARG00000009837 Protruding-mouth 1.873264806615922 False NC
ENSDARG00000009837 Day-4 1.3999060616157974 False NC
ENSDARG00000009837 Day-5 1.404927818442864 False NC
ENSDARG00000009839 1-cell 0.02391909776589169 False NC
ENSDARG00000009839 2-cell 0.0833611863897358 False NC
ENSDARG00000009839 128-cell 0.15004794091182355 False NC
ENSDARG00000009839 1k-cell 0.08778297670994292 False NC
ENSDARG00000009839 Dome 0.19327564321137486 False NC
ENSDARG00000009839 50pc-epiboly 0.07780082682381353 False NC
ENSDARG00000009839 Shield 0.04307160997847419 False NC
ENSDARG00000009839 75pc-epiboly 0.1544118610004115 False NC
ENSDARG00000009839 1-4-somites 0.2797219672990907 False NC
ENSDARG00000009839 14-19-somites 0.49848035459948353 False NC
ENSDARG00000009839 20-25-somites 1.0141173936931467 False NC
ENSDARG00000009839 Prim-5 1.2349364595730328 False NC
ENSDARG00000009839 Prim-15 1.135380502490087 False NC
ENSDARG00000009839 Prim-25 0.9258441275085783 False NC
ENSDARG00000009839 Long-pec 0.7846140580514103 False NC
ENSDARG00000009839 Protruding-mouth 0.7287367404560765 False NC
ENSDARG00000009839 Day-4 0.785467654481262 False NC
ENSDARG00000009839 Day-5 0.8705994362114284 False NC
ENSDARG00000009844 1-cell 0.24271162987245135 False NC
ENSDARG00000009844 2-cell 0.784363121471827 False NC
ENSDARG00000009844 128-cell 1.4896733195114353 False NC
ENSDARG00000009844 1k-cell 1.9179131717929725 False NC
ENSDARG00000009844 Dome 1.7392221685055698 False NC
ENSDARG00000009844 50pc-epiboly 1.9353042426244784 False NC
ENSDARG00000009844 Shield 1.9417765292481168 False NC
ENSDARG00000009844 75pc-epiboly 1.20871015189885 False NC
ENSDARG00000009844 1-4-somites 0.4992199573945448 False NC
ENSDARG00000009844 14-19-somites 0.576012567265301 False NC
ENSDARG00000009844 20-25-somites 0.2483716762378994 False NC
ENSDARG00000009844 Prim-5 0.1694159743699585 False NC
ENSDARG00000009844 Prim-15 0.23759580716526402 False NC
ENSDARG00000009844 Prim-25 0.24990870893868697 False NC
ENSDARG00000009844 Long-pec 0.31658903406389377 False NC
ENSDARG00000009844 Protruding-mouth 0.40397665617228656 False NC
ENSDARG00000009844 Day-4 2.949882984269503 False NC
ENSDARG00000009844 Day-5 3.2984305460938983 False NC
ENSDARG00000009851 1-cell 9.007688383172148 False NC
ENSDARG00000009851 2-cell 9.512225050659307 False NC
ENSDARG00000009851 128-cell 4.839605709625196 False NC
ENSDARG00000009851 1k-cell 4.610140348709653 False NC
ENSDARG00000009851 Dome 4.267779524552142 False NC
ENSDARG00000009851 50pc-epiboly 2.791199080783465 False NC
ENSDARG00000009851 Shield 1.0872445237284745 False NC
ENSDARG00000009851 75pc-epiboly 0.4933121651499796 False NC
ENSDARG00000009851 1-4-somites 0.44704021378337844 False NC
ENSDARG00000009851 14-19-somites 0.4920851489406136 False NC
ENSDARG00000009851 20-25-somites 0.8213423179967189 False NC
ENSDARG00000009851 Prim-5 0.9108559397160135 False NC
ENSDARG00000009851 Prim-15 1.0181874204752694 False NC
ENSDARG00000009851 Prim-25 1.2201684878458277 False NC
ENSDARG00000009851 Long-pec 1.8070232685179612 False NC
ENSDARG00000009851 Protruding-mouth 1.9898758082841894 False NC
ENSDARG00000009851 Day-4 1.9179137388547318 False NC
ENSDARG00000009851 Day-5 1.8510139743879184 False NC
ENSDARG00000009862 1-cell 6.962190322330995 False NC
ENSDARG00000009862 2-cell 9.892521228299135 False NC
ENSDARG00000009862 128-cell 10.739243009816084 False NC
ENSDARG00000009862 1k-cell 12.991079339365132 False NC
ENSDARG00000009862 Dome 13.176757164460602 False NC
ENSDARG00000009862 50pc-epiboly 17.551120921702967 False NC
ENSDARG00000009862 Shield 16.7532100763392 False NC
ENSDARG00000009862 75pc-epiboly 11.84316071942831 False NC
ENSDARG00000009862 1-4-somites 6.324160538927702 False NC
ENSDARG00000009862 14-19-somites 5.9648246163813194 False NC
ENSDARG00000009862 20-25-somites 5.787023363875491 False NC
ENSDARG00000009862 Prim-5 3.5361298512556396 False NC
ENSDARG00000009862 Prim-15 3.0719685929740597 False NC
ENSDARG00000009862 Prim-25 3.2938702817145042 False NC
ENSDARG00000009862 Long-pec 1.952525794746292 False NC
ENSDARG00000009862 Protruding-mouth 1.5678143548236019 False NC
ENSDARG00000009862 Day-4 1.2008290439302807 False NC
ENSDARG00000009862 Day-5 0.8873107809414226 False NC
ENSDARG00000009864 1-cell 0.037788852373196936 False NC
ENSDARG00000009864 2-cell 0.12314720716665517 False NC
ENSDARG00000009864 128-cell 1.8881795003461939 False NC
ENSDARG00000009864 1k-cell 3.4235360916877737 False NC
ENSDARG00000009864 Dome 3.9611440418581245 False NC
ENSDARG00000009864 50pc-epiboly 3.429314569843406 False NC
ENSDARG00000009864 Shield 4.515415223177367 False NC
ENSDARG00000009864 75pc-epiboly 5.253622302006188 False NC
ENSDARG00000009864 1-4-somites 6.311529616587572 False NC
ENSDARG00000009864 14-19-somites 5.168766534001788 False NC
ENSDARG00000009864 20-25-somites 4.918042234155694 False NC
ENSDARG00000009864 Prim-5 3.0439203415014853 False NC
ENSDARG00000009864 Prim-15 2.300461591433157 False NC
ENSDARG00000009864 Prim-25 2.399412852002296 False NC
ENSDARG00000009864 Long-pec 1.3582451262659723 False NC
ENSDARG00000009864 Protruding-mouth 1.068163228198267 False NC
ENSDARG00000009864 Day-4 1.2763849385320507 False NC
ENSDARG00000009864 Day-5 1.388799820527066 False NC
ENSDARG00000009868 1-cell 4.118159714535961 False NC
ENSDARG00000009868 2-cell 6.914636649777651 False NC
ENSDARG00000009868 128-cell 13.64831151069339 False NC
ENSDARG00000009868 1k-cell 12.11220703616958 False NC
ENSDARG00000009868 Dome 9.066138689728435 False NC
ENSDARG00000009868 50pc-epiboly 3.230731533946866 False NC
ENSDARG00000009868 Shield 0.9065392823649102 False NC
ENSDARG00000009868 75pc-epiboly 2.1607750794019074 False NC
ENSDARG00000009868 1-4-somites 3.6535235208153822 False NC
ENSDARG00000009868 14-19-somites 4.1885561717742075 False NC
ENSDARG00000009868 20-25-somites 5.772919301093284 False NC
ENSDARG00000009868 Prim-5 5.779452991328248 False NC
ENSDARG00000009868 Prim-15 5.24453930533186 False NC
ENSDARG00000009868 Prim-25 5.720634886353198 False NC
ENSDARG00000009868 Long-pec 5.954049286894836 False NC
ENSDARG00000009868 Protruding-mouth 7.807893647743677 False NC
ENSDARG00000009868 Day-4 9.284465974206748 False NC
ENSDARG00000009868 Day-5 10.817405556572076 False NC
ENSDARG00000009870 1-cell 0.35579141538642867 False NC
ENSDARG00000009870 2-cell 1.135761807029255 False NC
ENSDARG00000009870 128-cell 2.8841516255135042 False NC
ENSDARG00000009870 1k-cell 2.341485824366768 False NC
ENSDARG00000009870 Dome 1.714945797924764 False NC
ENSDARG00000009870 50pc-epiboly 1.703152815184519 False NC
ENSDARG00000009870 Shield 1.281361799445972 False NC
ENSDARG00000009870 75pc-epiboly 1.6706283277278977 False NC
ENSDARG00000009870 1-4-somites 1.462041841730494 False NC
ENSDARG00000009870 14-19-somites 0.941338271407796 False NC
ENSDARG00000009870 20-25-somites 1.3686345177785775 False NC
ENSDARG00000009870 Prim-5 1.6465886744196756 False NC
ENSDARG00000009870 Prim-15 1.3225243299097589 False NC
ENSDARG00000009870 Prim-25 1.6397051838357661 False NC
ENSDARG00000009870 Long-pec 1.3416728557967401 False NC
ENSDARG00000009870 Protruding-mouth 1.4901075096298382 False NC
ENSDARG00000009870 Day-4 2.2858600998288887 False NC
ENSDARG00000009870 Day-5 2.2719709671903923 False NC
ENSDARG00000009871 1-cell 85.31579604436044 False NC
ENSDARG00000009871 2-cell 90.75291129670909 False NC
ENSDARG00000009871 128-cell 52.25856452069699 False NC
ENSDARG00000009871 1k-cell 58.27851514857814 False NC
ENSDARG00000009871 Dome 77.98735434432805 False NC
ENSDARG00000009871 50pc-epiboly 91.82109577979517 False NC
ENSDARG00000009871 Shield 87.05033060875783 False NC
ENSDARG00000009871 75pc-epiboly 63.4385218247492 False NC
ENSDARG00000009871 1-4-somites 28.29684677763897 False NC
ENSDARG00000009871 14-19-somites 28.325200676004847 False NC
ENSDARG00000009871 20-25-somites 24.44575114103491 False NC
ENSDARG00000009871 Prim-5 18.813420405987834 False NC
ENSDARG00000009871 Prim-15 16.48317673443927 False NC
ENSDARG00000009871 Prim-25 16.624538691051892 False NC
ENSDARG00000009871 Long-pec 12.04918760128585 False NC
ENSDARG00000009871 Protruding-mouth 7.1778128081220505 False NC
ENSDARG00000009871 Day-4 5.276423938500079 False NC
ENSDARG00000009871 Day-5 3.818972330906269 False NC
ENSDARG00000009874 1-cell 0.0 False NC
ENSDARG00000009874 2-cell 0.0 False NC
ENSDARG00000009874 128-cell 0.0 False NC
ENSDARG00000009874 1k-cell 0.0 False NC
ENSDARG00000009874 Dome 0.0 False NC
ENSDARG00000009874 50pc-epiboly 0.0 False NC
ENSDARG00000009874 Shield 0.0 False NC
ENSDARG00000009874 75pc-epiboly 0.02089059636568934 False NC
ENSDARG00000009874 1-4-somites 0.05897762444704928 False NC
ENSDARG00000009874 14-19-somites 0.044960068985614846 False NC
ENSDARG00000009874 20-25-somites 0.05283325488036912 False NC
ENSDARG00000009874 Prim-5 0.0491917539641467 False NC
ENSDARG00000009874 Prim-15 0.04619765838903694 False NC
ENSDARG00000009874 Prim-25 0.05759022771513374 False NC
ENSDARG00000009874 Long-pec 0.0364781896583025 False NC
ENSDARG00000009874 Protruding-mouth 0.014445686674826413 False NC
ENSDARG00000009874 Day-4 0.029064483052035593 False NC
ENSDARG00000009874 Day-5 0.049333869665346274 False NC
ENSDARG00000009881 1-cell 0.01571504064807574 False NC
ENSDARG00000009881 2-cell 0.019915990377356634 False NC
ENSDARG00000009881 128-cell 0.038471301660384705 False NC
ENSDARG00000009881 1k-cell 0.3783422635018834 False NC
ENSDARG00000009881 Dome 16.434616056425448 False NC
ENSDARG00000009881 50pc-epiboly 26.01281654405171 False NC
ENSDARG00000009881 Shield 28.883229562047564 False NC
ENSDARG00000009881 75pc-epiboly 25.42840271951436 False NC
ENSDARG00000009881 1-4-somites 22.93664808258353 False NC
ENSDARG00000009881 14-19-somites 25.246004944005996 False NC
ENSDARG00000009881 20-25-somites 22.788333032862322 False NC
ENSDARG00000009881 Prim-5 20.72687544827659 False NC
ENSDARG00000009881 Prim-15 19.837894009154038 False NC
ENSDARG00000009881 Prim-25 20.823344726381112 False NC
ENSDARG00000009881 Long-pec 17.601326286295144 False NC
ENSDARG00000009881 Protruding-mouth 11.101519943894312 False NC
ENSDARG00000009881 Day-4 10.347636553307728 False NC
ENSDARG00000009881 Day-5 11.367944191311572 False NC
ENSDARG00000009885 1-cell 0.1154071428179205 False NC
ENSDARG00000009885 2-cell 0.27282708249331294 False NC
ENSDARG00000009885 128-cell 0.3748865059779932 False NC
ENSDARG00000009885 1k-cell 0.4092083489874234 False NC
ENSDARG00000009885 Dome 0.3007286606876645 False NC
ENSDARG00000009885 50pc-epiboly 0.13571461321664463 False NC
ENSDARG00000009885 Shield 0.09058646559995046 False NC
ENSDARG00000009885 75pc-epiboly 0.03152012198761731 False NC
ENSDARG00000009885 1-4-somites 0.06741404646963191 False NC
ENSDARG00000009885 14-19-somites 0.04228774556393466 False NC
ENSDARG00000009885 20-25-somites 0.05978685133064991 False NC
ENSDARG00000009885 Prim-5 0.0665101190282549 False NC
ENSDARG00000009885 Prim-15 0.05386209670189899 False NC
ENSDARG00000009885 Prim-25 0.04443402847358648 False NC
ENSDARG00000009885 Long-pec 0.06904889451651122 False NC
ENSDARG00000009885 Protruding-mouth 0.2526345489372716 False NC
ENSDARG00000009885 Day-4 0.4425169884401476 False NC
ENSDARG00000009885 Day-5 0.32142759454908876 False NC
ENSDARG00000009886 1-cell 1.287404687597617 False NC
ENSDARG00000009886 2-cell 1.4227308086290271 False NC
ENSDARG00000009886 128-cell 3.144099136805672 False NC
ENSDARG00000009886 1k-cell 3.8575818719334505 False NC
ENSDARG00000009886 Dome 3.4401379838633175 False NC
ENSDARG00000009886 50pc-epiboly 1.220184520531164 False NC
ENSDARG00000009886 Shield 0.5324224371348631 False NC
ENSDARG00000009886 75pc-epiboly 0.41753603459897315 False NC
ENSDARG00000009886 1-4-somites 0.24698113481241873 False NC
ENSDARG00000009886 14-19-somites 0.20906381183960682 False NC
ENSDARG00000009886 20-25-somites 0.4355865329315852 False NC
ENSDARG00000009886 Prim-5 0.4033066747069564 False NC
ENSDARG00000009886 Prim-15 0.5276246034711984 False NC
ENSDARG00000009886 Prim-25 0.35147950288464697 False NC
ENSDARG00000009886 Long-pec 0.6124289153757922 False NC
ENSDARG00000009886 Protruding-mouth 0.9280380722357776 False NC
ENSDARG00000009886 Day-4 1.5248777761324024 False NC
ENSDARG00000009886 Day-5 1.831190888555497 False NC
ENSDARG00000009899 1-cell 0.0 False NC
ENSDARG00000009899 2-cell 0.0 False NC
ENSDARG00000009899 128-cell 0.0 False NC
ENSDARG00000009899 1k-cell 0.0 False NC
ENSDARG00000009899 Dome 0.010899002436731663 False NC
ENSDARG00000009899 50pc-epiboly 0.0 False NC
ENSDARG00000009899 Shield 0.0 False NC
ENSDARG00000009899 75pc-epiboly 0.0 False NC
ENSDARG00000009899 1-4-somites 0.8734995131554457 False NC
ENSDARG00000009899 14-19-somites 0.7621769976072662 False NC
ENSDARG00000009899 20-25-somites 1.9645926654509887 False NC
ENSDARG00000009899 Prim-5 2.7644814652048773 False NC
ENSDARG00000009899 Prim-15 1.9400121933270889 False NC
ENSDARG00000009899 Prim-25 1.8138215422573747 False NC
ENSDARG00000009899 Long-pec 1.8619455381167291 False NC
ENSDARG00000009899 Protruding-mouth 2.5948037536110564 False NC
ENSDARG00000009899 Day-4 3.0001320938081277 False NC
ENSDARG00000009899 Day-5 2.753373959974261 False NC
ENSDARG00000009901 1-cell 0.006047224250419913 False NC
ENSDARG00000009901 2-cell 0.0057478276390504155 False NC
ENSDARG00000009901 128-cell 0.0027757395791526106 False NC
ENSDARG00000009901 1k-cell 0.0026631941592281396 False NC
ENSDARG00000009901 Dome 0.02537165678095644 False NC
ENSDARG00000009901 50pc-epiboly 0.07671143368275661 False NC
ENSDARG00000009901 Shield 0.14156168973866462 False NC
ENSDARG00000009901 75pc-epiboly 0.6734122876184806 False NC
ENSDARG00000009901 1-4-somites 0.7191324577170548 False NC
ENSDARG00000009901 14-19-somites 0.5212065384606202 False NC
ENSDARG00000009901 20-25-somites 1.0412913602260612 False NC
ENSDARG00000009901 Prim-5 1.0843861185160875 False NC
ENSDARG00000009901 Prim-15 1.4017811846967254 False NC
ENSDARG00000009901 Prim-25 1.1138590678190354 False NC
ENSDARG00000009901 Long-pec 1.4202600823453422 False NC
ENSDARG00000009901 Protruding-mouth 2.5084870295745922 False NC
ENSDARG00000009901 Day-4 2.2027311508401004 False NC
ENSDARG00000009901 Day-5 2.509887003538296 False NC
ENSDARG00000009922 1-cell 0.0028464689761679967 False NC
ENSDARG00000009922 2-cell 0.0 False NC
ENSDARG00000009922 128-cell 0.010452473757599947 False NC
ENSDARG00000009922 1k-cell 0.00501433334556979 False NC
ENSDARG00000009922 Dome 0.015923478477685587 False NC
ENSDARG00000009922 50pc-epiboly 0.04444133645007291 False NC
ENSDARG00000009922 Shield 0.01793993275375847 False NC
ENSDARG00000009922 75pc-epiboly 0.551269002106925 False NC
ENSDARG00000009922 1-4-somites 2.2359187911427787 False NC
ENSDARG00000009922 14-19-somites 1.7084496957345903 False NC
ENSDARG00000009922 20-25-somites 1.3802421833375376 False NC
ENSDARG00000009922 Prim-5 0.9791312802429978 False NC
ENSDARG00000009922 Prim-15 0.825927634732501 False NC
ENSDARG00000009922 Prim-25 1.2195695476247481 False NC
ENSDARG00000009922 Long-pec 1.8019878407081655 False NC
ENSDARG00000009922 Protruding-mouth 2.3986901393104887 False NC
ENSDARG00000009922 Day-4 1.6077496113329381 False NC
ENSDARG00000009922 Day-5 1.5882459170524101 False NC
ENSDARG00000009930 1-cell 0.005670099762155214 False NC
ENSDARG00000009930 2-cell 0.0 False NC
ENSDARG00000009930 128-cell 0.041642167515689936 False NC
ENSDARG00000009930 1k-cell 0.02497108746672337 False NC
ENSDARG00000009930 Dome 0.026432664552977957 False NC
ENSDARG00000009930 50pc-epiboly 0.016598644672476626 False NC
ENSDARG00000009930 Shield 0.015315397421229879 False NC
ENSDARG00000009930 75pc-epiboly 0.0 False NC
ENSDARG00000009930 1-4-somites 0.010333870172179314 False NC
ENSDARG00000009930 14-19-somites 0.0 False NC
ENSDARG00000009930 20-25-somites 0.01041443262685613 False NC
ENSDARG00000009930 Prim-5 0.03324556801203038 False NC
ENSDARG00000009930 Prim-15 0.11534812857432893 False NC
ENSDARG00000009930 Prim-25 0.21569031492361992 False NC
ENSDARG00000009930 Long-pec 0.3969178247152626 False NC
ENSDARG00000009930 Protruding-mouth 0.6890992934916009 False NC
ENSDARG00000009930 Day-4 0.8822904361058667 False NC
ENSDARG00000009930 Day-5 0.8168695662093551 False NC
ENSDARG00000009939 1-cell 0.08014130694757525 False NC
ENSDARG00000009939 2-cell 0.16186875168812925 False NC
ENSDARG00000009939 128-cell 0.3831844103308292 False NC
ENSDARG00000009939 1k-cell 0.3617654117505122 False NC
ENSDARG00000009939 Dome 0.41718647213795473 False NC
ENSDARG00000009939 50pc-epiboly 0.45291911749558966 False NC
ENSDARG00000009939 Shield 0.6975084605620605 False NC
ENSDARG00000009939 75pc-epiboly 1.0993885722000947 False NC
ENSDARG00000009939 1-4-somites 2.0113559922689506 False NC
ENSDARG00000009939 14-19-somites 1.1661338560517192 False NC
ENSDARG00000009939 20-25-somites 1.3830460473089154 False NC
ENSDARG00000009939 Prim-5 1.7262061433875384 False NC
ENSDARG00000009939 Prim-15 1.8555761787605167 False NC
ENSDARG00000009939 Prim-25 1.457431044125106 False NC
ENSDARG00000009939 Long-pec 1.5447949224574742 False NC
ENSDARG00000009939 Protruding-mouth 3.4176304239908966 False NC
ENSDARG00000009939 Day-4 4.831570795606387 False NC
ENSDARG00000009939 Day-5 3.6881941625543524 False NC
ENSDARG00000009941 1-cell 0.0 False NC
ENSDARG00000009941 2-cell 0.004236715842889513 False NC
ENSDARG00000009941 128-cell 0.0020459938239682806 False NC
ENSDARG00000009941 1k-cell 0.0 False NC
ENSDARG00000009941 Dome 0.010389674054510545 False NC
ENSDARG00000009941 50pc-epiboly 0.004349530169335905 False NC
ENSDARG00000009941 Shield 0.006019899617117593 False NC
ENSDARG00000009941 75pc-epiboly 0.006474407875949019 False NC
ENSDARG00000009941 1-4-somites 0.018278329136255815 False NC
ENSDARG00000009941 14-19-somites 0.033839743928106326 False NC
ENSDARG00000009941 20-25-somites 0.061402754292229446 False NC
ENSDARG00000009941 Prim-5 0.07404954641211695 False NC
ENSDARG00000009941 Prim-15 0.150334438516274 False NC
ENSDARG00000009941 Prim-25 0.23649060467912536 False NC
ENSDARG00000009941 Long-pec 0.5743097733508458 False NC
ENSDARG00000009941 Protruding-mouth 1.352054977992311 False NC
ENSDARG00000009941 Day-4 1.470499938005344 False NC
ENSDARG00000009941 Day-5 1.4499579777612852 False NC
ENSDARG00000009942 1-cell 69.2094164218677 False NC
ENSDARG00000009942 2-cell 49.856063642669405 False NC
ENSDARG00000009942 128-cell 36.29269596687773 False NC
ENSDARG00000009942 1k-cell 33.86537710648405 False NC
ENSDARG00000009942 Dome 43.080317425188674 False NC
ENSDARG00000009942 50pc-epiboly 28.65547010415648 False NC
ENSDARG00000009942 Shield 23.814519928304357 False NC
ENSDARG00000009942 75pc-epiboly 11.801115012394629 False NC
ENSDARG00000009942 1-4-somites 6.264328026232364 False NC
ENSDARG00000009942 14-19-somites 5.149019141063669 False NC
ENSDARG00000009942 20-25-somites 4.577229716012811 False NC
ENSDARG00000009942 Prim-5 5.670488218414952 False NC
ENSDARG00000009942 Prim-15 4.073706956431685 False NC
ENSDARG00000009942 Prim-25 2.765572700910163 False NC
ENSDARG00000009942 Long-pec 1.6499816767895736 False NC
ENSDARG00000009942 Protruding-mouth 0.8140547239247823 False NC
ENSDARG00000009942 Day-4 0.780842455268868 False NC
ENSDARG00000009942 Day-5 0.6188264943283747 False NC
ENSDARG00000009949 1-cell 0.018919243094979228 False NC
ENSDARG00000009949 2-cell 0.13586820044347028 False NC
ENSDARG00000009949 128-cell 0.10034996641862381 False NC
ENSDARG00000009949 1k-cell 0.09628116645092713 False NC
ENSDARG00000009949 Dome 0.07839736744647438 False NC
ENSDARG00000009949 50pc-epiboly 0.07794809718286347 False NC
ENSDARG00000009949 Shield 0.16466330072219543 False NC
ENSDARG00000009949 75pc-epiboly 0.2544476143783822 False NC
ENSDARG00000009949 1-4-somites 0.09003293567938324 False NC
ENSDARG00000009949 14-19-somites 0.1614678889483377 False NC
ENSDARG00000009949 20-25-somites 0.19498335590500207 False NC
ENSDARG00000009949 Prim-5 0.07395295902297508 False NC
ENSDARG00000009949 Prim-15 0.15305108494958208 False NC
ENSDARG00000009949 Prim-25 0.29250439515441723 False NC
ENSDARG00000009949 Long-pec 0.390277172134904 False NC
ENSDARG00000009949 Protruding-mouth 0.8952263133162031 False NC
ENSDARG00000009949 Day-4 0.8687297746966903 False NC
ENSDARG00000009949 Day-5 1.0191041625154802 False NC
ENSDARG00000009950 1-cell 20.841897796346018 False NC
ENSDARG00000009950 2-cell 33.28878395455981 False NC
ENSDARG00000009950 128-cell 18.276381303584664 False NC
ENSDARG00000009950 1k-cell 21.014789265979708 False NC
ENSDARG00000009950 Dome 25.405721256423156 False NC
ENSDARG00000009950 50pc-epiboly 32.083872669800165 False NC
ENSDARG00000009950 Shield 34.76708498538629 False NC
ENSDARG00000009950 75pc-epiboly 36.06874176768978 False NC
ENSDARG00000009950 1-4-somites 28.369496354109096 False NC
ENSDARG00000009950 14-19-somites 27.378966779746236 False NC
ENSDARG00000009950 20-25-somites 25.051977709450703 False NC
ENSDARG00000009950 Prim-5 23.402819996572383 False NC
ENSDARG00000009950 Prim-15 21.17998437967277 False NC
ENSDARG00000009950 Prim-25 15.989856189525389 False NC
ENSDARG00000009950 Long-pec 16.26560724789277 False NC
ENSDARG00000009950 Protruding-mouth 16.44832926945426 False NC
ENSDARG00000009950 Day-4 16.878877455087252 False NC
ENSDARG00000009950 Day-5 17.53756668657118 False NC
ENSDARG00000009953 1-cell 2.3076515692369215 False NC
ENSDARG00000009953 2-cell 6.646482166538159 False NC
ENSDARG00000009953 128-cell 9.37308454330651 False NC
ENSDARG00000009953 1k-cell 8.022583885848523 False NC
ENSDARG00000009953 Dome 5.702445014221888 False NC
ENSDARG00000009953 50pc-epiboly 2.9563455227254782 False NC
ENSDARG00000009953 Shield 2.799268276167948 False NC
ENSDARG00000009953 75pc-epiboly 3.551861709504531 False NC
ENSDARG00000009953 1-4-somites 3.1186225406655055 False NC
ENSDARG00000009953 14-19-somites 2.557436545809256 False NC
ENSDARG00000009953 20-25-somites 2.811892497451834 False NC
ENSDARG00000009953 Prim-5 2.716370748734543 False NC
ENSDARG00000009953 Prim-15 2.048082374762461 False NC
ENSDARG00000009953 Prim-25 2.29504230392712 False NC
ENSDARG00000009953 Long-pec 1.6228122612131344 False NC
ENSDARG00000009953 Protruding-mouth 1.1260348967557468 False NC
ENSDARG00000009953 Day-4 1.08725373646799 False NC
ENSDARG00000009953 Day-5 0.9261220994737485 False NC
ENSDARG00000009958 1-cell 0.6591125183093156 False NC
ENSDARG00000009958 2-cell 0.8734402553034328 False NC
ENSDARG00000009958 128-cell 3.514720722987154 False NC
ENSDARG00000009958 1k-cell 3.8097250978526027 False NC
ENSDARG00000009958 Dome 1.4214238444581941 False NC
ENSDARG00000009958 50pc-epiboly 0.66553263201521 False NC
ENSDARG00000009958 Shield 0.7688901621556693 False NC
ENSDARG00000009958 75pc-epiboly 1.0359901217280005 False NC
ENSDARG00000009958 1-4-somites 1.102012397620375 False NC
ENSDARG00000009958 14-19-somites 0.7320221546891093 False NC
ENSDARG00000009958 20-25-somites 0.9386618475435695 False NC
ENSDARG00000009958 Prim-5 0.8718648168542037 False NC
ENSDARG00000009958 Prim-15 0.8713975126608441 False NC
ENSDARG00000009958 Prim-25 0.9524148441788419 False NC
ENSDARG00000009958 Long-pec 0.9710442090603649 False NC
ENSDARG00000009958 Protruding-mouth 0.87884376767427 False NC
ENSDARG00000009958 Day-4 1.0597732669211424 False NC
ENSDARG00000009958 Day-5 0.899972319185492 False NC
ENSDARG00000009961 1-cell 1.11541367124341 False NC
ENSDARG00000009961 2-cell 1.3567179942934413 False NC
ENSDARG00000009961 128-cell 2.714902203923553 False NC
ENSDARG00000009961 1k-cell 3.045234412507322 False NC
ENSDARG00000009961 Dome 2.3150044400592793 False NC
ENSDARG00000009961 50pc-epiboly 0.8924212488613904 False NC
ENSDARG00000009961 Shield 0.7272329969565081 False NC
ENSDARG00000009961 75pc-epiboly 0.7738631818829034 False NC
ENSDARG00000009961 1-4-somites 0.2959724949039021 False NC
ENSDARG00000009961 14-19-somites 0.08015695641580481 False NC
ENSDARG00000009961 20-25-somites 0.06279576528386918 False NC
ENSDARG00000009961 Prim-5 0.13364023820998688 False NC
ENSDARG00000009961 Prim-15 0.08236338986016867 False NC
ENSDARG00000009961 Prim-25 0.025668651522839293 False NC
ENSDARG00000009961 Long-pec 0.05636371624718252 False NC
ENSDARG00000009961 Protruding-mouth 0.06438614882691322 False NC
ENSDARG00000009961 Day-4 0.07772632094921779 False NC
ENSDARG00000009961 Day-5 0.05375014148713878 False NC
ENSDARG00000009978 1-cell 0.09526601438621077 False NC
ENSDARG00000009978 2-cell 0.07243953362744422 False NC
ENSDARG00000009978 128-cell 0.017491241318630793 False NC
ENSDARG00000009978 1k-cell 0.03356407933027229 False NC
ENSDARG00000009978 Dome 0.12435013809555369 False NC
ENSDARG00000009978 50pc-epiboly 0.6693159366460428 False NC
ENSDARG00000009978 Shield 0.7204993580957997 False NC
ENSDARG00000009978 75pc-epiboly 2.9704414069288716 False NC
ENSDARG00000009978 1-4-somites 3.6808333741228707 False NC
ENSDARG00000009978 14-19-somites 9.189422503383337 False NC
ENSDARG00000009978 20-25-somites 17.637760574106757 False NC
ENSDARG00000009978 Prim-5 46.23134391649417 False NC
ENSDARG00000009978 Prim-15 89.8220430423901 False NC
ENSDARG00000009978 Prim-25 65.51655919418035 False NC
ENSDARG00000009978 Long-pec 138.5951264989614 False NC
ENSDARG00000009978 Protruding-mouth 108.77467522984084 False NC
ENSDARG00000009978 Day-4 92.27319774335021 False NC
ENSDARG00000009978 Day-5 78.42634280623432 False NC
ENSDARG00000009982 1-cell 0.019614062507774935 False NC
ENSDARG00000009982 2-cell 0.04246455419539834 False NC
ENSDARG00000009982 128-cell 0.16405578064370946 False NC
ENSDARG00000009982 1k-cell 0.25050264085520296 False NC
ENSDARG00000009982 Dome 0.4338136020356237 False NC
ENSDARG00000009982 50pc-epiboly 1.2546937378861434 False NC
ENSDARG00000009982 Shield 1.237161659617899 False NC
ENSDARG00000009982 75pc-epiboly 1.295747975720442 False NC
ENSDARG00000009982 1-4-somites 1.3782462557056547 False NC
ENSDARG00000009982 14-19-somites 1.05596921206682 False NC
ENSDARG00000009982 20-25-somites 1.1428153703449229 False NC
ENSDARG00000009982 Prim-5 1.0094741311508264 False NC
ENSDARG00000009982 Prim-15 0.9928665096599649 False NC
ENSDARG00000009982 Prim-25 1.2511656587396327 False NC
ENSDARG00000009982 Long-pec 1.261367119891593 False NC
ENSDARG00000009982 Protruding-mouth 1.7292503453090844 False NC
ENSDARG00000009982 Day-4 1.8023697089792905 False NC
ENSDARG00000009982 Day-5 1.9224384619664814 False NC
ENSDARG00000010002 1-cell 5.089541132212775 False NC
ENSDARG00000010002 2-cell 6.341208148848449 False NC
ENSDARG00000010002 128-cell 9.910050085548182 False NC
ENSDARG00000010002 1k-cell 11.963816700727083 False NC
ENSDARG00000010002 Dome 9.29705815030529 False NC
ENSDARG00000010002 50pc-epiboly 3.0873755965613405 False NC
ENSDARG00000010002 Shield 1.4593696041497193 False NC
ENSDARG00000010002 75pc-epiboly 1.6888394847323986 False NC
ENSDARG00000010002 1-4-somites 2.345534276232261 False NC
ENSDARG00000010002 14-19-somites 1.7545997707321868 False NC
ENSDARG00000010002 20-25-somites 1.9291628984904086 False NC
ENSDARG00000010002 Prim-5 1.9134086003387654 False NC
ENSDARG00000010002 Prim-15 1.7771135935430256 False NC
ENSDARG00000010002 Prim-25 1.8627184505772618 False NC
ENSDARG00000010002 Long-pec 1.8483154910418054 False NC
ENSDARG00000010002 Protruding-mouth 2.4289777569711353 False NC
ENSDARG00000010002 Day-4 2.8890011311612716 False NC
ENSDARG00000010002 Day-5 2.3128903099486613 False NC
ENSDARG00000010008 1-cell 0.0 False NC
ENSDARG00000010008 2-cell 0.015881423815151664 False NC
ENSDARG00000010008 128-cell 0.05368617432134287 False NC
ENSDARG00000010008 1k-cell 0.025754704612374446 False NC
ENSDARG00000010008 Dome 0.038945924881389336 False NC
ENSDARG00000010008 50pc-epiboly 0.04891293250073177 False NC
ENSDARG00000010008 Shield 0.13539436774533797 False NC
ENSDARG00000010008 75pc-epiboly 0.28314372684787975 False NC
ENSDARG00000010008 1-4-somites 2.337181597990197 False NC
ENSDARG00000010008 14-19-somites 6.566302974535302 False NC
ENSDARG00000010008 20-25-somites 8.66588520415831 False NC
ENSDARG00000010008 Prim-5 12.544002992730517 False NC
ENSDARG00000010008 Prim-15 17.87648718144726 False NC
ENSDARG00000010008 Prim-25 15.442493856736968 False NC
ENSDARG00000010008 Long-pec 10.34875851868525 False NC
ENSDARG00000010008 Protruding-mouth 8.290380358915371 False NC
ENSDARG00000010008 Day-4 9.880600640196851 False NC
ENSDARG00000010008 Day-5 13.54023855112471 False NC
ENSDARG00000010010 1-cell 3.1177167754795514 False NC
ENSDARG00000010010 2-cell 2.9384571917089217 False NC
ENSDARG00000010010 128-cell 4.635069471277727 False NC
ENSDARG00000010010 1k-cell 5.07678919711042 False NC
ENSDARG00000010010 Dome 2.8998325621446646 False NC
ENSDARG00000010010 50pc-epiboly 0.77061025990992 False NC
ENSDARG00000010010 Shield 0.6807056319419427 False NC
ENSDARG00000010010 75pc-epiboly 1.0002944582381015 False NC
ENSDARG00000010010 1-4-somites 0.665071863548695 False NC
ENSDARG00000010010 14-19-somites 0.6485147470423847 False NC
ENSDARG00000010010 20-25-somites 0.6496334539813032 False NC
ENSDARG00000010010 Prim-5 0.5413089162401749 False NC
ENSDARG00000010010 Prim-15 0.46084592381906014 False NC
ENSDARG00000010010 Prim-25 0.6219508908624151 False NC
ENSDARG00000010010 Long-pec 0.8505512524429465 False NC
ENSDARG00000010010 Protruding-mouth 3.3945729243680978 False NC
ENSDARG00000010010 Day-4 4.52674425813226 False NC
ENSDARG00000010010 Day-5 4.964106821181 False NC
ENSDARG00000010018 1-cell 0.4067925688966264 False NC
ENSDARG00000010018 2-cell 1.1033738280917924 False NC
ENSDARG00000010018 128-cell 1.8808832974821716 False NC
ENSDARG00000010018 1k-cell 1.5817741738238342 False NC
ENSDARG00000010018 Dome 1.4893448575477672 False NC
ENSDARG00000010018 50pc-epiboly 0.8374635905875397 False NC
ENSDARG00000010018 Shield 0.6387214657784261 False NC
ENSDARG00000010018 75pc-epiboly 1.3354605910708848 False NC
ENSDARG00000010018 1-4-somites 1.6545601079186885 False NC
ENSDARG00000010018 14-19-somites 2.2109869133149216 False NC
ENSDARG00000010018 20-25-somites 2.5649710768951253 False NC
ENSDARG00000010018 Prim-5 2.5402838802504433 False NC
ENSDARG00000010018 Prim-15 2.4114666664774744 False NC
ENSDARG00000010018 Prim-25 2.5029146637420245 False NC
ENSDARG00000010018 Long-pec 3.472714343871251 False NC
ENSDARG00000010018 Protruding-mouth 4.290106209768542 False NC
ENSDARG00000010018 Day-4 4.095258926044614 False NC
ENSDARG00000010018 Day-5 3.9478429614267787 False NC
ENSDARG00000010021 1-cell 0.6268019484663991 False NC
ENSDARG00000010021 2-cell 1.9686284476071783 False NC
ENSDARG00000010021 128-cell 8.387333812602828 False NC
ENSDARG00000010021 1k-cell 10.561653849904438 False NC
ENSDARG00000010021 Dome 9.026446834028166 False NC
ENSDARG00000010021 50pc-epiboly 5.664254762711822 False NC
ENSDARG00000010021 Shield 3.1039115955127428 False NC
ENSDARG00000010021 75pc-epiboly 2.9358214807867453 False NC
ENSDARG00000010021 1-4-somites 6.990740903953167 False NC
ENSDARG00000010021 14-19-somites 7.8132910469900265 False NC
ENSDARG00000010021 20-25-somites 7.952487223503288 False NC
ENSDARG00000010021 Prim-5 7.350271664317992 False NC
ENSDARG00000010021 Prim-15 5.762830600007837 False NC
ENSDARG00000010021 Prim-25 5.251575136201344 False NC
ENSDARG00000010021 Long-pec 4.202492058990359 False NC
ENSDARG00000010021 Protruding-mouth 5.782357697058201 False NC
ENSDARG00000010021 Day-4 4.502154654081904 False NC
ENSDARG00000010021 Day-5 3.1705046209543393 False NC
ENSDARG00000010023 1-cell 0.8796273577272757 False NC
ENSDARG00000010023 2-cell 1.2070864860889963 False NC
ENSDARG00000010023 128-cell 1.2163216240299353 False NC
ENSDARG00000010023 1k-cell 1.137950468948553 False NC
ENSDARG00000010023 Dome 1.0764113792712708 False NC
ENSDARG00000010023 50pc-epiboly 0.4506285514052566 False NC
ENSDARG00000010023 Shield 0.19799537826031272 False NC
ENSDARG00000010023 75pc-epiboly 0.06920687192999349 False NC
ENSDARG00000010023 1-4-somites 0.3456767271633632 False NC
ENSDARG00000010023 14-19-somites 0.34862904169679987 False NC
ENSDARG00000010023 20-25-somites 0.48469093515427736 False NC
ENSDARG00000010023 Prim-5 0.5050081720865632 False NC
ENSDARG00000010023 Prim-15 0.5709745244812879 False NC
ENSDARG00000010023 Prim-25 0.7924969242440398 False NC
ENSDARG00000010023 Long-pec 0.6581449669637552 False NC
ENSDARG00000010023 Protruding-mouth 2.6394435386290502 False NC
ENSDARG00000010023 Day-4 3.271856071354054 False NC
ENSDARG00000010023 Day-5 2.897818239379813 False NC
ENSDARG00000010029 1-cell 0.022366803377632093 False NC
ENSDARG00000010029 2-cell 0.07795123727301062 False NC
ENSDARG00000010029 128-cell 0.015970263812662897 False NC
ENSDARG00000010029 1k-cell 0.002188961695452541 False NC
ENSDARG00000010029 Dome 0.018536666548405516 False NC
ENSDARG00000010029 50pc-epiboly 0.0 False NC
ENSDARG00000010029 Shield 0.002237575646260248 False NC
ENSDARG00000010029 75pc-epiboly 0.0 False NC
ENSDARG00000010029 1-4-somites 0.0 False NC
ENSDARG00000010029 14-19-somites 0.0022196672713486318 False NC
ENSDARG00000010029 20-25-somites 0.01369391348921332 False NC
ENSDARG00000010029 Prim-5 0.05585744331433044 False NC
ENSDARG00000010029 Prim-15 0.0957922034243266 False NC
ENSDARG00000010029 Prim-25 0.1318540967264689 False NC
ENSDARG00000010029 Long-pec 0.11093661207848464 False NC
ENSDARG00000010029 Protruding-mouth 0.31700846971337815 False NC
ENSDARG00000010029 Day-4 0.4394400240863837 False NC
ENSDARG00000010029 Day-5 0.41770552146798706 False NC
ENSDARG00000010031 1-cell 0.7979756832982419 False NC
ENSDARG00000010031 2-cell 0.7157375028577644 False NC
ENSDARG00000010031 128-cell 1.2604820707746984 False NC
ENSDARG00000010031 1k-cell 1.0592338172836389 False NC
ENSDARG00000010031 Dome 1.056612326592305 False NC
ENSDARG00000010031 50pc-epiboly 0.41492212040435 False NC
ENSDARG00000010031 Shield 0.1501019660996826 False NC
ENSDARG00000010031 75pc-epiboly 0.1287850732259456 False NC
ENSDARG00000010031 1-4-somites 0.37382339582248997 False NC
ENSDARG00000010031 14-19-somites 0.5838912311922178 False NC
ENSDARG00000010031 20-25-somites 0.5470437961194555 False NC
ENSDARG00000010031 Prim-5 0.4210170667162063 False NC
ENSDARG00000010031 Prim-15 0.3930994003548429 False NC
ENSDARG00000010031 Prim-25 0.7800631036923126 False NC
ENSDARG00000010031 Long-pec 0.748750441933795 False NC
ENSDARG00000010031 Protruding-mouth 1.2135160006734147 False NC
ENSDARG00000010031 Day-4 1.4895495037994049 False NC
ENSDARG00000010031 Day-5 1.4671080513712424 False NC
ENSDARG00000010032 1-cell 0.0 False NC
ENSDARG00000010032 2-cell 0.0 False NC
ENSDARG00000010032 128-cell 0.04229888671126972 False NC
ENSDARG00000010032 1k-cell 0.011595380496825654 False NC
ENSDARG00000010032 Dome 1.1046660386763592 False NC
ENSDARG00000010032 50pc-epiboly 1.502985490250047 False NC
ENSDARG00000010032 Shield 1.1971427582924767 False NC
ENSDARG00000010032 75pc-epiboly 0.6883814125039512 False NC
ENSDARG00000010032 1-4-somites 0.977705744702552 False NC
ENSDARG00000010032 14-19-somites 0.8289414146433289 False NC
ENSDARG00000010032 20-25-somites 0.9309232930730914 False NC
ENSDARG00000010032 Prim-5 1.1385269902307893 False NC
ENSDARG00000010032 Prim-15 1.578674258108236 False NC
ENSDARG00000010032 Prim-25 1.3969165607464678 False NC
ENSDARG00000010032 Long-pec 1.642760213899026 False NC
ENSDARG00000010032 Protruding-mouth 2.075934466885279 False NC
ENSDARG00000010032 Day-4 2.114976410880959 False NC
ENSDARG00000010032 Day-5 1.768632455607711 False NC
ENSDARG00000010035 1-cell 0.2940131155035854 False NC
ENSDARG00000010035 2-cell 1.1010589929726657 False NC
ENSDARG00000010035 128-cell 1.298268202079673 False NC
ENSDARG00000010035 1k-cell 1.4087773327368753 False NC
ENSDARG00000010035 Dome 1.0169997678435145 False NC
ENSDARG00000010035 50pc-epiboly 0.7602794489637981 False NC
ENSDARG00000010035 Shield 0.3335443321895835 False NC
ENSDARG00000010035 75pc-epiboly 0.3758095028508502 False NC
ENSDARG00000010035 1-4-somites 0.7073151107411629 False NC
ENSDARG00000010035 14-19-somites 0.517320154039852 False NC
ENSDARG00000010035 20-25-somites 0.5670233164898162 False NC
ENSDARG00000010035 Prim-5 0.5775034305750897 False NC
ENSDARG00000010035 Prim-15 0.6075615268961134 False NC
ENSDARG00000010035 Prim-25 0.6887139968539115 False NC
ENSDARG00000010035 Long-pec 0.5070799480715771 False NC
ENSDARG00000010035 Protruding-mouth 0.5758469218267839 False NC
ENSDARG00000010035 Day-4 0.6090048001840344 False NC
ENSDARG00000010035 Day-5 0.42693513393509797 False NC
ENSDARG00000010042 1-cell 0.0 False NC
ENSDARG00000010042 2-cell 0.0038076951455806806 False NC
ENSDARG00000010042 128-cell 0.0 False NC
ENSDARG00000010042 1k-cell 0.0017642546208130761 False NC
ENSDARG00000010042 Dome 0.005602553429858198 False NC
ENSDARG00000010042 50pc-epiboly 0.003909085604391558 False NC
ENSDARG00000010042 Shield 0.00360687277583203 False NC
ENSDARG00000010042 75pc-epiboly 0.0019395975840685545 False NC
ENSDARG00000010042 1-4-somites 0.02737903118923829 False NC
ENSDARG00000010042 14-19-somites 0.03935805796061002 False NC
ENSDARG00000010042 20-25-somites 0.12876489296565097 False NC
ENSDARG00000010042 Prim-5 0.16246297864781295 False NC
ENSDARG00000010042 Prim-15 0.3324164155018073 False NC
ENSDARG00000010042 Prim-25 0.459172999248056 False NC
ENSDARG00000010042 Long-pec 0.6705933829840891 False NC
ENSDARG00000010042 Protruding-mouth 2.255256062643819 False NC
ENSDARG00000010042 Day-4 2.967007424554316 False NC
ENSDARG00000010042 Day-5 3.1833968573586136 False NC
ENSDARG00000010047 1-cell 0.25309742984838884 False NC
ENSDARG00000010047 2-cell 0.2503856836743953 False NC
ENSDARG00000010047 128-cell 1.6454086252003144 False NC
ENSDARG00000010047 1k-cell 1.624189215591409 False NC
ENSDARG00000010047 Dome 0.9246409509115608 False NC
ENSDARG00000010047 50pc-epiboly 0.5241863016567901 False NC
ENSDARG00000010047 Shield 0.3255412382093979 False NC
ENSDARG00000010047 75pc-epiboly 0.13004454074287147 False NC
ENSDARG00000010047 1-4-somites 0.3247753436604621 False NC
ENSDARG00000010047 14-19-somites 0.47056356207801275 False NC
ENSDARG00000010047 20-25-somites 0.45538404140076294 False NC
ENSDARG00000010047 Prim-5 0.5249486234138804 False NC
ENSDARG00000010047 Prim-15 0.4977375619788931 False NC
ENSDARG00000010047 Prim-25 0.4084840412495603 False NC
ENSDARG00000010047 Long-pec 0.5135450439895349 False NC
ENSDARG00000010047 Protruding-mouth 0.7003758421564096 False NC
ENSDARG00000010047 Day-4 0.970744077963553 False NC
ENSDARG00000010047 Day-5 0.8917848149882769 False NC
ENSDARG00000010051 1-cell 13.831595386019575 False NC
ENSDARG00000010051 2-cell 11.10543733097494 False NC
ENSDARG00000010051 128-cell 14.154984010540238 False NC
ENSDARG00000010051 1k-cell 11.422067861456807 False NC
ENSDARG00000010051 Dome 11.872957586914975 False NC
ENSDARG00000010051 50pc-epiboly 8.770115726423123 False NC
ENSDARG00000010051 Shield 7.745290825896417 False NC
ENSDARG00000010051 75pc-epiboly 6.058231123034162 False NC
ENSDARG00000010051 1-4-somites 9.338792952942029 False NC
ENSDARG00000010051 14-19-somites 12.864578263328369 False NC
ENSDARG00000010051 20-25-somites 14.428258167335576 False NC
ENSDARG00000010051 Prim-5 10.870227497122732 False NC
ENSDARG00000010051 Prim-15 11.172688647242929 False NC
ENSDARG00000010051 Prim-25 16.440096823799514 False NC
ENSDARG00000010051 Long-pec 12.96668189416948 False NC
ENSDARG00000010051 Protruding-mouth 11.805628983900723 False NC
ENSDARG00000010051 Day-4 11.09797391691993 False NC
ENSDARG00000010051 Day-5 11.504100375200775 False NC
ENSDARG00000010052 1-cell 49.93636200247563 False NC
ENSDARG00000010052 2-cell 44.771737666257636 False NC
ENSDARG00000010052 128-cell 31.271223629055907 False NC
ENSDARG00000010052 1k-cell 30.188103674882477 False NC
ENSDARG00000010052 Dome 29.597778155750014 False NC
ENSDARG00000010052 50pc-epiboly 15.38613719949891 False NC
ENSDARG00000010052 Shield 12.46809762534779 False NC
ENSDARG00000010052 75pc-epiboly 3.8602965250102868 False NC
ENSDARG00000010052 1-4-somites 9.03408267592757 False NC
ENSDARG00000010052 14-19-somites 11.421946470991925 False NC
ENSDARG00000010052 20-25-somites 10.684554337884283 False NC
ENSDARG00000010052 Prim-5 10.231334772155794 False NC
ENSDARG00000010052 Prim-15 9.176947670502582 False NC
ENSDARG00000010052 Prim-25 11.058460370536897 False NC
ENSDARG00000010052 Long-pec 9.451129728020243 False NC
ENSDARG00000010052 Protruding-mouth 15.468269736690576 False NC
ENSDARG00000010052 Day-4 17.034366002043022 False NC
ENSDARG00000010052 Day-5 16.805040095511313 False NC
ENSDARG00000010059 1-cell 0.0 False NC
ENSDARG00000010059 2-cell 0.0 False NC
ENSDARG00000010059 128-cell 0.010699290041981053 False NC
ENSDARG00000010059 1k-cell 0.012831844421618343 False NC
ENSDARG00000010059 Dome 0.013582902212193696 False NC
ENSDARG00000010059 50pc-epiboly 0.025588540306557862 False NC
ENSDARG00000010059 Shield 0.03410373916024239 False NC
ENSDARG00000010059 75pc-epiboly 0.07053577795886487 False NC
ENSDARG00000010059 1-4-somites 0.16461762225929272 False NC
ENSDARG00000010059 14-19-somites 0.12491368920141266 False NC
ENSDARG00000010059 20-25-somites 0.18463173014766923 False NC
ENSDARG00000010059 Prim-5 0.310356349209758 False NC
ENSDARG00000010059 Prim-15 0.2870095903364881 False NC
ENSDARG00000010059 Prim-25 0.24500670152946977 False NC
ENSDARG00000010059 Long-pec 0.2778631757075524 False NC
ENSDARG00000010059 Protruding-mouth 0.30435567442479095 False NC
ENSDARG00000010059 Day-4 0.5387577989882718 False NC
ENSDARG00000010059 Day-5 0.39644300723891057 False NC
ENSDARG00000010070 1-cell 4.398738096400449 False NC
ENSDARG00000010070 2-cell 5.525131392968234 False NC
ENSDARG00000010070 128-cell 10.05152922990817 False NC
ENSDARG00000010070 1k-cell 8.566482050852667 False NC
ENSDARG00000010070 Dome 3.356977898969889 False NC
ENSDARG00000010070 50pc-epiboly 0.6688179337169906 False NC
ENSDARG00000010070 Shield 0.2577807014615712 False NC
ENSDARG00000010070 75pc-epiboly 0.5124802138950598 False NC
ENSDARG00000010070 1-4-somites 1.6128449471181916 False NC
ENSDARG00000010070 14-19-somites 1.5962975003397044 False NC
ENSDARG00000010070 20-25-somites 1.6572895777540786 False NC
ENSDARG00000010070 Prim-5 2.6198138368765873 False NC
ENSDARG00000010070 Prim-15 2.535998802113813 False NC
ENSDARG00000010070 Prim-25 2.518688683930981 False NC
ENSDARG00000010070 Long-pec 2.649399515448242 False NC
ENSDARG00000010070 Protruding-mouth 3.5466659761514245 False NC
ENSDARG00000010070 Day-4 4.365657276023085 False NC
ENSDARG00000010070 Day-5 4.305279443633904 False NC
ENSDARG00000010075 1-cell 0.007758190393128542 False NC
ENSDARG00000010075 2-cell 0.014748168522952715 False NC
ENSDARG00000010075 128-cell 0.01424436418762747 False NC
ENSDARG00000010075 1k-cell 0.013666810745260573 False NC
ENSDARG00000010075 Dome 0.01085005482099784 False NC
ENSDARG00000010075 50pc-epiboly 0.003785219867925059 False NC
ENSDARG00000010075 Shield 0.0034925831444621025 False NC
ENSDARG00000010075 75pc-epiboly 0.0075125531175349895 False NC
ENSDARG00000010075 1-4-somites 0.010604592818905568 False NC
ENSDARG00000010075 14-19-somites 0.0034646303516858885 False NC
ENSDARG00000010075 20-25-somites 0.007124843877953968 False NC
ENSDARG00000010075 Prim-5 0.011372174087947514 False NC
ENSDARG00000010075 Prim-15 0.0166133295803556 False NC
ENSDARG00000010075 Prim-25 0.02329904047906421 False NC
ENSDARG00000010075 Long-pec 0.015741685836576844 False NC
ENSDARG00000010075 Protruding-mouth 0.14805387156400185 False NC
ENSDARG00000010075 Day-4 0.14894097240662652 False NC
ENSDARG00000010075 Day-5 0.10201164350378447 False NC
ENSDARG00000010078 1-cell 2.079928650358729 False NC
ENSDARG00000010078 2-cell 0.7653368381988901 False NC
ENSDARG00000010078 128-cell 2.759782300648245 False NC
ENSDARG00000010078 1k-cell 2.4158431781191125 False NC
ENSDARG00000010078 Dome 2.8642721380532388 False NC
ENSDARG00000010078 50pc-epiboly 3.657000329441839 False NC
ENSDARG00000010078 Shield 5.497545408635394 False NC
ENSDARG00000010078 75pc-epiboly 5.902329030881743 False NC
ENSDARG00000010078 1-4-somites 5.657027139888085 False NC
ENSDARG00000010078 14-19-somites 5.449750864597954 False NC
ENSDARG00000010078 20-25-somites 5.486507544896468 False NC
ENSDARG00000010078 Prim-5 4.534299328503877 False NC
ENSDARG00000010078 Prim-15 3.76469671719042 False NC
ENSDARG00000010078 Prim-25 3.711227046300354 False NC
ENSDARG00000010078 Long-pec 2.3601558189442127 False NC
ENSDARG00000010078 Protruding-mouth 1.6900387452891479 False NC
ENSDARG00000010078 Day-4 1.453297627996213 False NC
ENSDARG00000010078 Day-5 1.1878622351247625 False NC
ENSDARG00000010083 1-cell 1.3306785667116585 False NC
ENSDARG00000010083 2-cell 1.636796107841257 False NC
ENSDARG00000010083 128-cell 1.9177181230752562 False NC
ENSDARG00000010083 1k-cell 1.8744344869530292 False NC
ENSDARG00000010083 Dome 1.2224167490713136 False NC
ENSDARG00000010083 50pc-epiboly 0.26733323754438126 False NC
ENSDARG00000010083 Shield 0.07928537393771994 False NC
ENSDARG00000010083 75pc-epiboly 0.03316113754964784 False NC
ENSDARG00000010083 1-4-somites 0.3076066030264289 False NC
ENSDARG00000010083 14-19-somites 0.4151015269691375 False NC
ENSDARG00000010083 20-25-somites 1.4601670288582191 False NC
ENSDARG00000010083 Prim-5 2.270856411646159 False NC
ENSDARG00000010083 Prim-15 3.4518818633861708 False NC
ENSDARG00000010083 Prim-25 5.308720830514835 False NC
ENSDARG00000010083 Long-pec 6.829414987587161 False NC
ENSDARG00000010083 Protruding-mouth 8.854515011475208 False NC
ENSDARG00000010083 Day-4 7.518541865739455 False NC
ENSDARG00000010083 Day-5 7.428374722859433 False NC
ENSDARG00000010085 1-cell 0.008833757697630455 False NC
ENSDARG00000010085 2-cell 0.00419820024431779 False NC
ENSDARG00000010085 128-cell 0.008109575520456094 False NC
ENSDARG00000010085 1k-cell 0.003890381922372471 False NC
ENSDARG00000010085 Dome 0.2347310723660873 False NC
ENSDARG00000010085 50pc-epiboly 3.0773321359885104 False NC
ENSDARG00000010085 Shield 3.9211072209096742 False NC
ENSDARG00000010085 75pc-epiboly 4.097397692256657 False NC
ENSDARG00000010085 1-4-somites 3.340687751428411 False NC
ENSDARG00000010085 14-19-somites 2.0040366853338005 False NC
ENSDARG00000010085 20-25-somites 2.3283180151803804 False NC
ENSDARG00000010085 Prim-5 3.0602262012164765 False NC
ENSDARG00000010085 Prim-15 3.944098836294489 False NC
ENSDARG00000010085 Prim-25 1.7155507123652778 False NC
ENSDARG00000010085 Long-pec 2.9126590867507103 False NC
ENSDARG00000010085 Protruding-mouth 2.178224875592128 False NC
ENSDARG00000010085 Day-4 1.472751852152366 False NC
ENSDARG00000010085 Day-5 1.040337320103911 False NC
ENSDARG00000010096 1-cell 0.008195789956684026 False NC
ENSDARG00000010096 2-cell 0.023370055129149112 False NC
ENSDARG00000010096 128-cell 0.011285861557197728 False NC
ENSDARG00000010096 1k-cell 0.018047106440104238 False NC
ENSDARG00000010096 Dome 0.0076413670220627904 False NC
ENSDARG00000010096 50pc-epiboly 0.0 False NC
ENSDARG00000010096 Shield 0.0 False NC
ENSDARG00000010096 75pc-epiboly 0.00793629754746448 False NC
ENSDARG00000010096 1-4-somites 0.10829318507529714 False NC
ENSDARG00000010096 14-19-somites 0.09882141226622038 False NC
ENSDARG00000010096 20-25-somites 0.060213757011785995 False NC
ENSDARG00000010096 Prim-5 0.05606355934132059 False NC
ENSDARG00000010096 Prim-15 0.09213961018182458 False NC
ENSDARG00000010096 Prim-25 0.15998592581986842 False NC
ENSDARG00000010096 Long-pec 0.23697170397212702 False NC
ENSDARG00000010096 Protruding-mouth 0.8026037223563611 False NC
ENSDARG00000010096 Day-4 1.1096749151343077 False NC
ENSDARG00000010096 Day-5 1.0963977918931649 False NC
ENSDARG00000010097 1-cell 0.23097364602160964 False NC
ENSDARG00000010097 2-cell 0.3773312754410047 False NC
ENSDARG00000010097 128-cell 0.2716745448264214 False NC
ENSDARG00000010097 1k-cell 0.3941675723020278 False NC
ENSDARG00000010097 Dome 0.22207855940025661 False NC
ENSDARG00000010097 50pc-epiboly 0.0281730013568127 False NC
ENSDARG00000010097 Shield 0.03249367048051093 False NC
ENSDARG00000010097 75pc-epiboly 0.020968184467326074 False NC
ENSDARG00000010097 1-4-somites 0.013154815233108486 False NC
ENSDARG00000010097 14-19-somites 0.0 False NC
ENSDARG00000010097 20-25-somites 0.01325736966705641 False NC
ENSDARG00000010097 Prim-5 0.0282139732246943 False NC
ENSDARG00000010097 Prim-15 0.06955385615396788 False NC
ENSDARG00000010097 Prim-25 0.021676544623976175 False NC
ENSDARG00000010097 Long-pec 0.014645468159935005 False NC
ENSDARG00000010097 Protruding-mouth 0.05799735300088153 False NC
ENSDARG00000010097 Day-4 0.138569038395023 False NC
ENSDARG00000010097 Day-5 0.19806838666012752 False NC
ENSDARG00000010098 1-cell 3.260280536136622 False NC
ENSDARG00000010098 2-cell 2.854151898441775 False NC
ENSDARG00000010098 128-cell 3.318595067999282 False NC
ENSDARG00000010098 1k-cell 3.6190675548493942 False NC
ENSDARG00000010098 Dome 1.6190672545123195 False NC
ENSDARG00000010098 50pc-epiboly 0.945954459970852 False NC
ENSDARG00000010098 Shield 0.9461489180807103 False NC
ENSDARG00000010098 75pc-epiboly 1.503480476596183 False NC
ENSDARG00000010098 1-4-somites 1.7117153167170251 False NC
ENSDARG00000010098 14-19-somites 1.1872991982892638 False NC
ENSDARG00000010098 20-25-somites 1.8022652563654198 False NC
ENSDARG00000010098 Prim-5 2.310561359132831 False NC
ENSDARG00000010098 Prim-15 2.073084141352403 False NC
ENSDARG00000010098 Prim-25 2.719318493980297 False NC
ENSDARG00000010098 Long-pec 2.7319193035580005 False NC
ENSDARG00000010098 Protruding-mouth 2.712576772517911 False NC
ENSDARG00000010098 Day-4 3.280966613514159 False NC
ENSDARG00000010098 Day-5 2.451121386522659 False NC
ENSDARG00000010108 1-cell 2.4292833668483746 False NC
ENSDARG00000010108 2-cell 5.1613167709554 False NC
ENSDARG00000010108 128-cell 5.057155146249127 False NC
ENSDARG00000010108 1k-cell 4.480804590591351 False NC
ENSDARG00000010108 Dome 3.843751590060774 False NC
ENSDARG00000010108 50pc-epiboly 2.412326188328446 False NC
ENSDARG00000010108 Shield 1.5374941659365726 False NC
ENSDARG00000010108 75pc-epiboly 1.3145586971657273 False NC
ENSDARG00000010108 1-4-somites 1.3542688829319993 False NC
ENSDARG00000010108 14-19-somites 1.4486103529639007 False NC
ENSDARG00000010108 20-25-somites 2.1587884036016076 False NC
ENSDARG00000010108 Prim-5 2.164475928430304 False NC
ENSDARG00000010108 Prim-15 2.1496701761507735 False NC
ENSDARG00000010108 Prim-25 2.7823080269144267 False NC
ENSDARG00000010108 Long-pec 2.950220527462201 False NC
ENSDARG00000010108 Protruding-mouth 3.2006622857478675 False NC
ENSDARG00000010108 Day-4 2.7505806650492715 False NC
ENSDARG00000010108 Day-5 2.140385605753478 False NC
ENSDARG00000010113 1-cell 6.443993773113583 False NC
ENSDARG00000010113 2-cell 3.633652790410845 False NC
ENSDARG00000010113 128-cell 4.307678470537007 False NC
ENSDARG00000010113 1k-cell 4.459606224698548 False NC
ENSDARG00000010113 Dome 4.839838269561154 False NC
ENSDARG00000010113 50pc-epiboly 8.421491637076032 False NC
ENSDARG00000010113 Shield 12.271512563357222 False NC
ENSDARG00000010113 75pc-epiboly 15.649438938890388 False NC
ENSDARG00000010113 1-4-somites 17.84948319184261 False NC
ENSDARG00000010113 14-19-somites 21.937059261183453 False NC
ENSDARG00000010113 20-25-somites 24.24708587695871 False NC
ENSDARG00000010113 Prim-5 25.726027478046166 False NC
ENSDARG00000010113 Prim-15 27.461341954333655 False NC
ENSDARG00000010113 Prim-25 29.783607965554815 False NC
ENSDARG00000010113 Long-pec 32.285705723136715 False NC
ENSDARG00000010113 Protruding-mouth 39.0266263083767 False NC
ENSDARG00000010113 Day-4 37.91690075497539 False NC
ENSDARG00000010113 Day-5 32.01549059951868 False NC
ENSDARG00000010130 1-cell 0.006184333153472394 False NC
ENSDARG00000010130 2-cell 0.005878148313444161 False NC
ENSDARG00000010130 128-cell 0.028386740087515367 False NC
ENSDARG00000010130 1k-cell 0.03813007580240958 False NC
ENSDARG00000010130 Dome 0.06919175771290269 False NC
ENSDARG00000010130 50pc-epiboly 0.018104011015087875 False NC
ENSDARG00000010130 Shield 0.0 False NC
ENSDARG00000010130 75pc-epiboly 0.005988526828774909 False NC
ENSDARG00000010130 1-4-somites 0.07889749565823778 False NC
ENSDARG00000010130 14-19-somites 0.05523563424644806 False NC
ENSDARG00000010130 20-25-somites 0.34644765911559466 False NC
ENSDARG00000010130 Prim-5 0.46534538296552774 False NC
ENSDARG00000010130 Prim-15 0.9601235699005033 False NC
ENSDARG00000010130 Prim-25 1.0152969302157688 False NC
ENSDARG00000010130 Long-pec 0.5897684588605807 False NC
ENSDARG00000010130 Protruding-mouth 1.2112484179077303 False NC
ENSDARG00000010130 Day-4 3.618025234245431 False NC
ENSDARG00000010130 Day-5 3.1536914938046596 False NC
ENSDARG00000010132 1-cell 0.2994823743390401 False NC
ENSDARG00000010132 2-cell 0.26838907010454294 False NC
ENSDARG00000010132 128-cell 1.0133175708114208 False NC
ENSDARG00000010132 1k-cell 0.44089567719039036 False NC
ENSDARG00000010132 Dome 0.3590012635324106 False NC
ENSDARG00000010132 50pc-epiboly 0.23796262799853807 False NC
ENSDARG00000010132 Shield 0.09244869505561329 False NC
ENSDARG00000010132 75pc-epiboly 0.06628577412235606 False NC
ENSDARG00000010132 1-4-somites 0.6471778142558067 False NC
ENSDARG00000010132 14-19-somites 1.604903728347264 False NC
ENSDARG00000010132 20-25-somites 2.8682104033947224 False NC
ENSDARG00000010132 Prim-5 3.24852380292346 False NC
ENSDARG00000010132 Prim-15 3.307323501632024 False NC
ENSDARG00000010132 Prim-25 3.409122783668644 False NC
ENSDARG00000010132 Long-pec 3.5287800127427764 False NC
ENSDARG00000010132 Protruding-mouth 3.4591933882408696 False NC
ENSDARG00000010132 Day-4 2.952528387510742 False NC
ENSDARG00000010132 Day-5 3.003537575532833 False NC
ENSDARG00000010137 1-cell 0.7888938459274997 False NC
ENSDARG00000010137 2-cell 1.345211225378058 False NC
ENSDARG00000010137 128-cell 1.2233098945490746 False NC
ENSDARG00000010137 1k-cell 1.4209431440984606 False NC
ENSDARG00000010137 Dome 4.942082439013776 False NC
ENSDARG00000010137 50pc-epiboly 16.030341399159756 False NC
ENSDARG00000010137 Shield 17.318274194594593 False NC
ENSDARG00000010137 75pc-epiboly 17.901960070744686 False NC
ENSDARG00000010137 1-4-somites 17.062132852601394 False NC
ENSDARG00000010137 14-19-somites 14.437782318040018 False NC
ENSDARG00000010137 20-25-somites 13.792479131320146 False NC
ENSDARG00000010137 Prim-5 10.241422955259024 False NC
ENSDARG00000010137 Prim-15 10.638990618299763 False NC
ENSDARG00000010137 Prim-25 14.05234116288688 False NC
ENSDARG00000010137 Long-pec 14.565151878161677 False NC
ENSDARG00000010137 Protruding-mouth 10.58264870690002 False NC
ENSDARG00000010137 Day-4 8.908534705329098 False NC
ENSDARG00000010137 Day-5 9.1146652455359 False NC
ENSDARG00000010144 1-cell 0.0 False NC
ENSDARG00000010144 2-cell 0.005802747981674851 False NC
ENSDARG00000010144 128-cell 0.0037363489308907655 False NC
ENSDARG00000010144 1k-cell 0.005377281819404881 False NC
ENSDARG00000010144 Dome 0.007589357717724142 False NC
ENSDARG00000010144 50pc-epiboly 0.05957262263341743 False NC
ENSDARG00000010144 Shield 0.10443737890722962 False NC
ENSDARG00000010144 75pc-epiboly 0.31529123450345803 False NC
ENSDARG00000010144 1-4-somites 2.659232124697244 False NC
ENSDARG00000010144 14-19-somites 3.993202339486495 False NC
ENSDARG00000010144 20-25-somites 3.780729393568346 False NC
ENSDARG00000010144 Prim-5 2.8338147943238847 False NC
ENSDARG00000010144 Prim-15 3.041700590361881 False NC
ENSDARG00000010144 Prim-25 5.730478295754175 False NC
ENSDARG00000010144 Long-pec 5.968616777624443 False NC
ENSDARG00000010144 Protruding-mouth 2.4752249234077466 False NC
ENSDARG00000010144 Day-4 1.9287137693806902 False NC
ENSDARG00000010144 Day-5 2.0103422742372943 False NC
ENSDARG00000010145 1-cell 0.09157507979742566 False NC
ENSDARG00000010145 2-cell 0.1644111928141208 False NC
ENSDARG00000010145 128-cell 0.6196111977060521 False NC
ENSDARG00000010145 1k-cell 0.9350495608187377 False NC
ENSDARG00000010145 Dome 6.672310326832476 False NC
ENSDARG00000010145 50pc-epiboly 10.32261166631272 False NC
ENSDARG00000010145 Shield 8.321399342754408 False NC
ENSDARG00000010145 75pc-epiboly 4.847602730490666 False NC
ENSDARG00000010145 1-4-somites 2.049129356897109 False NC
ENSDARG00000010145 14-19-somites 2.223494551041638 False NC
ENSDARG00000010145 20-25-somites 2.7378984486295734 False NC
ENSDARG00000010145 Prim-5 2.0913884622437093 False NC
ENSDARG00000010145 Prim-15 1.8011980573298625 False NC
ENSDARG00000010145 Prim-25 1.5618082806297668 False NC
ENSDARG00000010145 Long-pec 1.1114165912444918 False NC
ENSDARG00000010145 Protruding-mouth 0.7153829258403893 False NC
ENSDARG00000010145 Day-4 0.7505122876587974 False NC
ENSDARG00000010145 Day-5 0.4963808084536529 False NC
ENSDARG00000010146 1-cell 0.0 False NC
ENSDARG00000010146 2-cell 0.0 False NC
ENSDARG00000010146 128-cell 0.0 False NC
ENSDARG00000010146 1k-cell 0.0 False NC
ENSDARG00000010146 Dome 0.0054047998660899 False NC
ENSDARG00000010146 50pc-epiboly 0.028283298341990375 False NC
ENSDARG00000010146 Shield 0.03653538877741565 False NC
ENSDARG00000010146 75pc-epiboly 0.05052065921993328 False NC
ENSDARG00000010146 1-4-somites 0.10565052950080418 False NC
ENSDARG00000010146 14-19-somites 0.03624297880197587 False NC
ENSDARG00000010146 20-25-somites 0.06388450618084901 False NC
ENSDARG00000010146 Prim-5 0.062313747351408155 False NC
ENSDARG00000010146 Prim-15 0.06206769664249183 False NC
ENSDARG00000010146 Prim-25 0.023212168590626237 False NC
ENSDARG00000010146 Long-pec 0.02352448800633855 False NC
ENSDARG00000010146 Protruding-mouth 0.040757088392398014 False NC
ENSDARG00000010146 Day-4 0.14057586657382765 False NC
ENSDARG00000010146 Day-5 0.24524071401999198 False NC
ENSDARG00000010149 1-cell 11.262166058333069 False NC
ENSDARG00000010149 2-cell 19.849929671979197 False NC
ENSDARG00000010149 128-cell 63.82829658904923 False NC
ENSDARG00000010149 1k-cell 74.31520808158078 False NC
ENSDARG00000010149 Dome 99.65307146586487 False NC
ENSDARG00000010149 50pc-epiboly 70.43286738429734 False NC
ENSDARG00000010149 Shield 57.15057293009429 False NC
ENSDARG00000010149 75pc-epiboly 48.31006489690845 False NC
ENSDARG00000010149 1-4-somites 74.06028408334627 False NC
ENSDARG00000010149 14-19-somites 90.43397839543566 False NC
ENSDARG00000010149 20-25-somites 110.24703577916657 False NC
ENSDARG00000010149 Prim-5 140.13492285182605 False NC
ENSDARG00000010149 Prim-15 145.76131845902052 False NC
ENSDARG00000010149 Prim-25 157.06527372294096 False NC
ENSDARG00000010149 Long-pec 154.25371506500474 False NC
ENSDARG00000010149 Protruding-mouth 201.07511815149715 False NC
ENSDARG00000010149 Day-4 208.62589200033307 False NC
ENSDARG00000010149 Day-5 166.34400689288316 False NC
ENSDARG00000010154 1-cell 0.0 False NC
ENSDARG00000010154 2-cell 0.0 False NC
ENSDARG00000010154 128-cell 0.0 False NC
ENSDARG00000010154 1k-cell 0.0 False NC
ENSDARG00000010154 Dome 0.0 False NC
ENSDARG00000010154 50pc-epiboly 0.0 False NC
ENSDARG00000010154 Shield 0.0 False NC
ENSDARG00000010154 75pc-epiboly 0.0 False NC
ENSDARG00000010154 1-4-somites 0.009784348070481935 False NC
ENSDARG00000010154 14-19-somites 0.08630949312569984 False NC
ENSDARG00000010154 20-25-somites 0.2267944088554243 False NC
ENSDARG00000010154 Prim-5 0.21509744745905152 False NC
ENSDARG00000010154 Prim-15 0.3046503731679435 False NC
ENSDARG00000010154 Prim-25 0.3546989283981295 False NC
ENSDARG00000010154 Long-pec 0.6481378231290573 False NC
ENSDARG00000010154 Protruding-mouth 0.9112804050198076 False NC
ENSDARG00000010154 Day-4 0.764854553051505 False NC
ENSDARG00000010154 Day-5 0.7243243262859392 False NC
ENSDARG00000010155 1-cell 0.6542119792789072 False NC
ENSDARG00000010155 2-cell 0.340124170033857 False NC
ENSDARG00000010155 128-cell 0.4433814800226772 False NC
ENSDARG00000010155 1k-cell 0.251375143699187 False NC
ENSDARG00000010155 Dome 0.23333899314561632 False NC
ENSDARG00000010155 50pc-epiboly 0.481998203458743 False NC
ENSDARG00000010155 Shield 1.045620805640945 False NC
ENSDARG00000010155 75pc-epiboly 2.225748206802387 False NC
ENSDARG00000010155 1-4-somites 2.9147686191508435 False NC
ENSDARG00000010155 14-19-somites 2.6352872742452225 False NC
ENSDARG00000010155 20-25-somites 3.0544272104067955 False NC
ENSDARG00000010155 Prim-5 2.906921675787861 False NC
ENSDARG00000010155 Prim-15 2.41165867011349 False NC
ENSDARG00000010155 Prim-25 2.0416170782510354 False NC
ENSDARG00000010155 Long-pec 2.3341261409553797 False NC
ENSDARG00000010155 Protruding-mouth 2.650406146452386 False NC
ENSDARG00000010155 Day-4 2.442247635085765 False NC
ENSDARG00000010155 Day-5 2.1260677964171473 False NC
ENSDARG00000010160 1-cell 11.892369724865498 False NC
ENSDARG00000010160 2-cell 13.240459777474493 False NC
ENSDARG00000010160 128-cell 4.434284401088226 False NC
ENSDARG00000010160 1k-cell 7.597306167406988 False NC
ENSDARG00000010160 Dome 12.475125167752228 False NC
ENSDARG00000010160 50pc-epiboly 33.11984435094742 False NC
ENSDARG00000010160 Shield 37.325492801214146 False NC
ENSDARG00000010160 75pc-epiboly 61.849338970338195 False NC
ENSDARG00000010160 1-4-somites 118.89304674709149 False NC
ENSDARG00000010160 14-19-somites 193.22286719165191 False NC
ENSDARG00000010160 20-25-somites 147.94063379371883 False NC
ENSDARG00000010160 Prim-5 165.38699462952303 False NC
ENSDARG00000010160 Prim-15 173.18421408129242 False NC
ENSDARG00000010160 Prim-25 154.80651588830347 False NC
ENSDARG00000010160 Long-pec 151.21240716702357 False NC
ENSDARG00000010160 Protruding-mouth 117.68152603332945 False NC
ENSDARG00000010160 Day-4 114.70442349560619 False NC
ENSDARG00000010160 Day-5 126.34726755578939 False NC
ENSDARG00000010169 1-cell 0.9841460427582369 False NC
ENSDARG00000010169 2-cell 1.1195200651514106 False NC
ENSDARG00000010169 128-cell 2.38361449371628 False NC
ENSDARG00000010169 1k-cell 4.375671045133599 False NC
ENSDARG00000010169 Dome 2.0840580720014406 False NC
ENSDARG00000010169 50pc-epiboly 0.35246132152000365 False NC
ENSDARG00000010169 Shield 0.27808017553442504 False NC
ENSDARG00000010169 75pc-epiboly 0.4663550145365963 False NC
ENSDARG00000010169 1-4-somites 0.7584747558798641 False NC
ENSDARG00000010169 14-19-somites 0.7808086939649919 False NC
ENSDARG00000010169 20-25-somites 0.8461147929730224 False NC
ENSDARG00000010169 Prim-5 0.941263745116367 False NC
ENSDARG00000010169 Prim-15 1.0929557126955154 False NC
ENSDARG00000010169 Prim-25 0.6498000407278944 False NC
ENSDARG00000010169 Long-pec 0.9293954920686026 False NC
ENSDARG00000010169 Protruding-mouth 1.3039445283773952 False NC
ENSDARG00000010169 Day-4 1.158366439942063 False NC
ENSDARG00000010169 Day-5 0.993576383385828 False NC
ENSDARG00000010181 1-cell 0.4637204134744854 False NC
ENSDARG00000010181 2-cell 1.4940781404953982 False NC
ENSDARG00000010181 128-cell 5.4067899843852505 False NC
ENSDARG00000010181 1k-cell 5.118419624162604 False NC
ENSDARG00000010181 Dome 2.646873166924212 False NC
ENSDARG00000010181 50pc-epiboly 0.9780375194484918 False NC
ENSDARG00000010181 Shield 1.1013202293110325 False NC
ENSDARG00000010181 75pc-epiboly 1.1950781773763646 False NC
ENSDARG00000010181 1-4-somites 1.4740035346838005 False NC
ENSDARG00000010181 14-19-somites 1.3843842700415603 False NC
ENSDARG00000010181 20-25-somites 1.6397448349610755 False NC
ENSDARG00000010181 Prim-5 1.339844018401234 False NC
ENSDARG00000010181 Prim-15 1.1454769793748893 False NC
ENSDARG00000010181 Prim-25 1.516899953406806 False NC
ENSDARG00000010181 Long-pec 1.1076039439330083 False NC
ENSDARG00000010181 Protruding-mouth 0.8288322989150169 False NC
ENSDARG00000010181 Day-4 0.8559346915906658 False NC
ENSDARG00000010181 Day-5 0.7765276215854482 False NC
ENSDARG00000010183 1-cell 0.0 False NC
ENSDARG00000010183 2-cell 0.024773956177700958 False NC
ENSDARG00000010183 128-cell 0.0598191656161053 False NC
ENSDARG00000010183 1k-cell 0.09182997060688078 False NC
ENSDARG00000010183 Dome 0.09112954677820481 False NC
ENSDARG00000010183 50pc-epiboly 0.12716815784277985 False NC
ENSDARG00000010183 Shield 0.07626888187722272 False NC
ENSDARG00000010183 75pc-epiboly 0.08833704537534018 False NC
ENSDARG00000010183 1-4-somites 0.053440747717737026 False NC
ENSDARG00000010183 14-19-somites 0.05237893799078515 False NC
ENSDARG00000010183 20-25-somites 0.04787321754038475 False NC
ENSDARG00000010183 Prim-5 0.07641185875019889 False NC
ENSDARG00000010183 Prim-15 0.07674439171612717 False NC
ENSDARG00000010183 Prim-25 0.11089015242257047 False NC
ENSDARG00000010183 Long-pec 0.09916074523208297 False NC
ENSDARG00000010183 Protruding-mouth 0.15052938298248494 False NC
ENSDARG00000010183 Day-4 0.21727101926137166 False NC
ENSDARG00000010183 Day-5 0.21606139705768931 False NC
ENSDARG00000010186 1-cell 0.007904124833670359 False NC
ENSDARG00000010186 2-cell 0.023477479759784287 False NC
ENSDARG00000010186 128-cell 0.07891066368150973 False NC
ENSDARG00000010186 1k-cell 0.06961944263727045 False NC
ENSDARG00000010186 Dome 0.06908842736807215 False NC
ENSDARG00000010186 50pc-epiboly 0.09062589957298564 False NC
ENSDARG00000010186 Shield 0.06938645862699037 False NC
ENSDARG00000010186 75pc-epiboly 0.05357706920832782 False NC
ENSDARG00000010186 1-4-somites 0.018006781909071987 False NC
ENSDARG00000010186 14-19-somites 0.1208956957034389 False NC
ENSDARG00000010186 20-25-somites 0.03266489175972999 False NC
ENSDARG00000010186 Prim-5 0.06662001119238395 False NC
ENSDARG00000010186 Prim-15 0.09414994314418859 False NC
ENSDARG00000010186 Prim-25 0.14539098747344875 False NC
ENSDARG00000010186 Long-pec 0.12028344591954751 False NC
ENSDARG00000010186 Protruding-mouth 0.25503668879894825 False NC
ENSDARG00000010186 Day-4 0.2855156954520093 False NC
ENSDARG00000010186 Day-5 0.3592381030422832 False NC
ENSDARG00000010192 1-cell 0.013813783694206664 False NC
ENSDARG00000010192 2-cell 0.04595453310528226 False NC
ENSDARG00000010192 128-cell 0.1363244503305458 False NC
ENSDARG00000010192 1k-cell 0.20380001612001855 False NC
ENSDARG00000010192 Dome 0.10625437959754616 False NC
ENSDARG00000010192 50pc-epiboly 0.016849357208622434 False NC
ENSDARG00000010192 Shield 0.012437381824081838 False NC
ENSDARG00000010192 75pc-epiboly 0.48155098366187854 False NC
ENSDARG00000010192 1-4-somites 2.426327068118746 False NC
ENSDARG00000010192 14-19-somites 1.647101584198903 False NC
ENSDARG00000010192 20-25-somites 1.6809060816642536 False NC
ENSDARG00000010192 Prim-5 1.265539586419748 False NC
ENSDARG00000010192 Prim-15 1.3052497451242242 False NC
ENSDARG00000010192 Prim-25 1.3413457369004393 False NC
ENSDARG00000010192 Long-pec 0.567581832904598 False NC
ENSDARG00000010192 Protruding-mouth 0.1699630336470192 False NC
ENSDARG00000010192 Day-4 0.24076973860154186 False NC
ENSDARG00000010192 Day-5 0.15794435986447306 False NC
ENSDARG00000010194 1-cell 32.69297493496655 False NC
ENSDARG00000010194 2-cell 46.78968759606162 False NC
ENSDARG00000010194 128-cell 58.03327505440702 False NC
ENSDARG00000010194 1k-cell 52.83889079582069 False NC
ENSDARG00000010194 Dome 49.7598935488676 False NC
ENSDARG00000010194 50pc-epiboly 77.12648716999799 False NC
ENSDARG00000010194 Shield 89.83409618004032 False NC
ENSDARG00000010194 75pc-epiboly 117.49900019336515 False NC
ENSDARG00000010194 1-4-somites 136.43637649996182 False NC
ENSDARG00000010194 14-19-somites 119.03748823192616 False NC
ENSDARG00000010194 20-25-somites 101.04354129233789 False NC
ENSDARG00000010194 Prim-5 77.41217854659135 False NC
ENSDARG00000010194 Prim-15 53.01336660287586 False NC
ENSDARG00000010194 Prim-25 49.90080864796653 False NC
ENSDARG00000010194 Long-pec 32.1168147140065 False NC
ENSDARG00000010194 Protruding-mouth 28.199575281064092 False NC
ENSDARG00000010194 Day-4 28.767254452194436 False NC
ENSDARG00000010194 Day-5 25.514438124119575 False NC
ENSDARG00000010207 1-cell 0.6564782370218774 False NC
ENSDARG00000010207 2-cell 0.4432617516843149 False NC
ENSDARG00000010207 128-cell 0.3062702633106261 False NC
ENSDARG00000010207 1k-cell 0.36020592012220237 False NC
ENSDARG00000010207 Dome 0.08696066088190609 False NC
ENSDARG00000010207 50pc-epiboly 0.04550648269459329 False NC
ENSDARG00000010207 Shield 0.035528612291888605 False NC
ENSDARG00000010207 75pc-epiboly 0.11463317092035626 False NC
ENSDARG00000010207 1-4-somites 0.4576564468961924 False NC
ENSDARG00000010207 14-19-somites 0.4133190493753712 False NC
ENSDARG00000010207 20-25-somites 0.3327404015397774 False NC
ENSDARG00000010207 Prim-5 0.6976122961970648 False NC
ENSDARG00000010207 Prim-15 1.9511884101694246 False NC
ENSDARG00000010207 Prim-25 3.5587644690020213 False NC
ENSDARG00000010207 Long-pec 1.5285489311179048 False NC
ENSDARG00000010207 Protruding-mouth 0.7206177801332421 False NC
ENSDARG00000010207 Day-4 0.8119278015865374 False NC
ENSDARG00000010207 Day-5 0.7013855669519249 False NC
ENSDARG00000010231 1-cell 0.13276648789371565 False NC
ENSDARG00000010231 2-cell 0.0239332028062404 False NC
ENSDARG00000010231 128-cell 0.0 False NC
ENSDARG00000010231 1k-cell 0.04234055237069685 False NC
ENSDARG00000010231 Dome 0.004268455017919055 False NC
ENSDARG00000010231 50pc-epiboly 0.0022336809821324553 False NC
ENSDARG00000010231 Shield 0.00412198858745704 False NC
ENSDARG00000010231 75pc-epiboly 0.0022166013615341753 False NC
ENSDARG00000010231 1-4-somites 0.0020859446416457363 False NC
ENSDARG00000010231 14-19-somites 0.002044499182796973 False NC
ENSDARG00000010231 20-25-somites 0.0 False NC
ENSDARG00000010231 Prim-5 0.0 False NC
ENSDARG00000010231 Prim-15 0.004901812791377006 False NC
ENSDARG00000010231 Prim-25 0.009165935830397463 False NC
ENSDARG00000010231 Long-pec 0.004644631686763839 False NC
ENSDARG00000010231 Protruding-mouth 0.2689998694894023 False NC
ENSDARG00000010231 Day-4 0.5412232954906222 False NC
ENSDARG00000010231 Day-5 0.6150632891851316 False NC
ENSDARG00000010238 1-cell 4.666712977937112 False NC
ENSDARG00000010238 2-cell 10.148801854225308 False NC
ENSDARG00000010238 128-cell 18.069553651663004 False NC
ENSDARG00000010238 1k-cell 18.005534535578814 False NC
ENSDARG00000010238 Dome 22.079988935973965 False NC
ENSDARG00000010238 50pc-epiboly 29.528714294969404 False NC
ENSDARG00000010238 Shield 31.077809939977904 False NC
ENSDARG00000010238 75pc-epiboly 22.908099578527562 False NC
ENSDARG00000010238 1-4-somites 13.415500289620937 False NC
ENSDARG00000010238 14-19-somites 12.29310010022152 False NC
ENSDARG00000010238 20-25-somites 11.546740980611865 False NC
ENSDARG00000010238 Prim-5 10.219348764662794 False NC
ENSDARG00000010238 Prim-15 7.981286436075456 False NC
ENSDARG00000010238 Prim-25 8.097473353262817 False NC
ENSDARG00000010238 Long-pec 6.371552342927027 False NC
ENSDARG00000010238 Protruding-mouth 5.053882067616371 False NC
ENSDARG00000010238 Day-4 3.881232913818829 False NC
ENSDARG00000010238 Day-5 3.7374574465752928 False NC
ENSDARG00000010244 1-cell 2.591235591304933 False NC
ENSDARG00000010244 2-cell 3.0786801791663794 False NC
ENSDARG00000010244 128-cell 1.6141916988336416 False NC
ENSDARG00000010244 1k-cell 2.806368020737257 False NC
ENSDARG00000010244 Dome 5.460529970831573 False NC
ENSDARG00000010244 50pc-epiboly 10.243113960145449 False NC
ENSDARG00000010244 Shield 10.546318106549014 False NC
ENSDARG00000010244 75pc-epiboly 13.506113989927574 False NC
ENSDARG00000010244 1-4-somites 26.31150972553599 False NC
ENSDARG00000010244 14-19-somites 43.583423569145445 False NC
ENSDARG00000010244 20-25-somites 38.0144591058463 False NC
ENSDARG00000010244 Prim-5 46.00601423019894 False NC
ENSDARG00000010244 Prim-15 55.20541610043674 False NC
ENSDARG00000010244 Prim-25 45.19577986534937 False NC
ENSDARG00000010244 Long-pec 47.18538203624447 False NC
ENSDARG00000010244 Protruding-mouth 37.100773557475904 False NC
ENSDARG00000010244 Day-4 38.25815242235262 False NC
ENSDARG00000010244 Day-5 36.974197126630784 False NC
ENSDARG00000010246 1-cell 146.1060825730884 False NC
ENSDARG00000010246 2-cell 138.01335140476178 False NC
ENSDARG00000010246 128-cell 87.10542209057576 False NC
ENSDARG00000010246 1k-cell 88.20245434391416 False NC
ENSDARG00000010246 Dome 93.09990527583845 False NC
ENSDARG00000010246 50pc-epiboly 104.01807931944236 False NC
ENSDARG00000010246 Shield 81.47068173206279 False NC
ENSDARG00000010246 75pc-epiboly 69.18390149357839 False NC
ENSDARG00000010246 1-4-somites 112.4905283407179 False NC
ENSDARG00000010246 14-19-somites 111.31212369182808 False NC
ENSDARG00000010246 20-25-somites 88.0845705135595 False NC
ENSDARG00000010246 Prim-5 53.925527351965705 False NC
ENSDARG00000010246 Prim-15 37.77822315754371 False NC
ENSDARG00000010246 Prim-25 43.20442581323533 False NC
ENSDARG00000010246 Long-pec 22.773736469520983 False NC
ENSDARG00000010246 Protruding-mouth 19.410087017186434 False NC
ENSDARG00000010246 Day-4 13.513532344243265 False NC
ENSDARG00000010246 Day-5 10.182959676883495 False NC
ENSDARG00000010248 1-cell 0.17829602692465135 False NC
ENSDARG00000010248 2-cell 0.15063878552496046 False NC
ENSDARG00000010248 128-cell 0.12366896002652719 False NC
ENSDARG00000010248 1k-cell 0.17798199865043474 False NC
ENSDARG00000010248 Dome 0.029552850643941104 False NC
ENSDARG00000010248 50pc-epiboly 0.08505747886701324 False NC
ENSDARG00000010248 Shield 0.11415513348015582 False NC
ENSDARG00000010248 75pc-epiboly 0.23020116892263182 False NC
ENSDARG00000010248 1-4-somites 0.7293278983750469 False NC
ENSDARG00000010248 14-19-somites 0.6192894313640374 False NC
ENSDARG00000010248 20-25-somites 0.7677618462613578 False NC
ENSDARG00000010248 Prim-5 0.604011986420405 False NC
ENSDARG00000010248 Prim-15 0.39452847356651805 False NC
ENSDARG00000010248 Prim-25 0.5473493240372209 False NC
ENSDARG00000010248 Long-pec 0.6270678890129969 False NC
ENSDARG00000010248 Protruding-mouth 1.185908413367796 False NC
ENSDARG00000010248 Day-4 0.8287044061040836 False NC
ENSDARG00000010248 Day-5 0.7203071852030287 False NC
ENSDARG00000010250 1-cell 6.656845823500585 False NC
ENSDARG00000010250 2-cell 4.810744945871843 False NC
ENSDARG00000010250 128-cell 2.53884270797768 False NC
ENSDARG00000010250 1k-cell 2.5920501309927957 False NC
ENSDARG00000010250 Dome 2.173524550937496 False NC
ENSDARG00000010250 50pc-epiboly 17.523815651815283 False NC
ENSDARG00000010250 Shield 23.87048761107485 False NC
ENSDARG00000010250 75pc-epiboly 29.775563122301413 False NC
ENSDARG00000010250 1-4-somites 12.229163234419367 False NC
ENSDARG00000010250 14-19-somites 8.059401791134018 False NC
ENSDARG00000010250 20-25-somites 9.72772726456477 False NC
ENSDARG00000010250 Prim-5 17.58394863195023 False NC
ENSDARG00000010250 Prim-15 16.513687489599988 False NC
ENSDARG00000010250 Prim-25 8.190051079779787 False NC
ENSDARG00000010250 Long-pec 11.564592703426168 False NC
ENSDARG00000010250 Protruding-mouth 14.013254961856953 False NC
ENSDARG00000010250 Day-4 17.975297406429792 False NC
ENSDARG00000010250 Day-5 14.411846529820664 False NC
ENSDARG00000010252 1-cell 0.009465700790155006 False NC
ENSDARG00000010252 2-cell 0.006747792173515352 False NC
ENSDARG00000010252 128-cell 0.013034568873061847 False NC
ENSDARG00000010252 1k-cell 0.014590412567314715 False NC
ENSDARG00000010252 Dome 0.008825371836135836 False NC
ENSDARG00000010252 50pc-epiboly 0.0023091569605241456 False NC
ENSDARG00000010252 Shield 0.0021306351968042783 False NC
ENSDARG00000010252 75pc-epiboly 0.0 False NC
ENSDARG00000010252 1-4-somites 0.0 False NC
ENSDARG00000010252 14-19-somites 0.0 False NC
ENSDARG00000010252 20-25-somites 0.0 False NC
ENSDARG00000010252 Prim-5 0.016187606099008395 False NC
ENSDARG00000010252 Prim-15 0.015202334465311699 False NC
ENSDARG00000010252 Prim-25 0.01895130476714142 False NC
ENSDARG00000010252 Long-pec 0.05041652258344749 False NC
ENSDARG00000010252 Protruding-mouth 0.06892813265892439 False NC
ENSDARG00000010252 Day-4 0.11477152942191955 False NC
ENSDARG00000010252 Day-5 0.10552342015328939 False NC
ENSDARG00000010255 1-cell 3.768321644534302 False NC
ENSDARG00000010255 2-cell 3.3845922376299256 False NC
ENSDARG00000010255 128-cell 10.396331555398428 False NC
ENSDARG00000010255 1k-cell 7.551789904917376 False NC
ENSDARG00000010255 Dome 3.0391182779425203 False NC
ENSDARG00000010255 50pc-epiboly 1.6482011248030886 False NC
ENSDARG00000010255 Shield 0.8848971967464477 False NC
ENSDARG00000010255 75pc-epiboly 0.34433648799964695 False NC
ENSDARG00000010255 1-4-somites 1.2151488950557867 False NC
ENSDARG00000010255 14-19-somites 1.3365725064217862 False NC
ENSDARG00000010255 20-25-somites 1.2110152363688291 False NC
ENSDARG00000010255 Prim-5 1.4092825850690536 False NC
ENSDARG00000010255 Prim-15 1.163355264515117 False NC
ENSDARG00000010255 Prim-25 0.7020501218812308 False NC
ENSDARG00000010255 Long-pec 0.6714119040360546 False NC
ENSDARG00000010255 Protruding-mouth 0.5853439964636301 False NC
ENSDARG00000010255 Day-4 0.728578637574741 False NC
ENSDARG00000010255 Day-5 0.55340231730278 False NC
ENSDARG00000010266 1-cell 3.940097953902021 False NC
ENSDARG00000010266 2-cell 4.753980247959983 False NC
ENSDARG00000010266 128-cell 15.193031409065304 False NC
ENSDARG00000010266 1k-cell 18.42709554547492 False NC
ENSDARG00000010266 Dome 15.316748013465036 False NC
ENSDARG00000010266 50pc-epiboly 8.118336114071317 False NC
ENSDARG00000010266 Shield 7.291338019920927 False NC
ENSDARG00000010266 75pc-epiboly 9.627574497111436 False NC
ENSDARG00000010266 1-4-somites 10.400147152957441 False NC
ENSDARG00000010266 14-19-somites 9.805514104139267 False NC
ENSDARG00000010266 20-25-somites 9.788894112930308 False NC
ENSDARG00000010266 Prim-5 7.978177291654137 False NC
ENSDARG00000010266 Prim-15 7.0184110781522335 False NC
ENSDARG00000010266 Prim-25 6.125332433665352 False NC
ENSDARG00000010266 Long-pec 5.406914819918705 False NC
ENSDARG00000010266 Protruding-mouth 5.2137511181171625 False NC
ENSDARG00000010266 Day-4 4.290269076009849 False NC
ENSDARG00000010266 Day-5 3.501986031460812 False NC
ENSDARG00000010267 1-cell 0.5207055960515985 False NC
ENSDARG00000010267 2-cell 0.3252768735787173 False NC
ENSDARG00000010267 128-cell 0.4698937345211524 False NC
ENSDARG00000010267 1k-cell 0.5521832405948024 False NC
ENSDARG00000010267 Dome 0.4180915242143593 False NC
ENSDARG00000010267 50pc-epiboly 0.30946865887935315 False NC
ENSDARG00000010267 Shield 0.2576532266738897 False NC
ENSDARG00000010267 75pc-epiboly 0.11855578606696679 False NC
ENSDARG00000010267 1-4-somites 0.2123816213431821 False NC
ENSDARG00000010267 14-19-somites 0.13701791259524976 False NC
ENSDARG00000010267 20-25-somites 0.27499734228446016 False NC
ENSDARG00000010267 Prim-5 1.0739043940432562 False NC
ENSDARG00000010267 Prim-15 1.2271702275241152 False NC
ENSDARG00000010267 Prim-25 0.5345427677879878 False NC
ENSDARG00000010267 Long-pec 1.224141595099478 False NC
ENSDARG00000010267 Protruding-mouth 1.7749253491455268 False NC
ENSDARG00000010267 Day-4 3.663528452969529 False NC
ENSDARG00000010267 Day-5 3.670015525728298 False NC
ENSDARG00000010270 1-cell 0.0 False NC
ENSDARG00000010270 2-cell 0.010713628463024616 False NC
ENSDARG00000010270 128-cell 0.0 False NC
ENSDARG00000010270 1k-cell 0.0 False NC
ENSDARG00000010270 Dome 0.0035030626488286886 False NC
ENSDARG00000010270 50pc-epiboly 0.010998908577073687 False NC
ENSDARG00000010270 Shield 0.0 False NC
ENSDARG00000010270 75pc-epiboly 0.0036382688370082453 False NC
ENSDARG00000010270 1-4-somites 0.7018815566075054 False NC
ENSDARG00000010270 14-19-somites 2.0302499424799447 False NC
ENSDARG00000010270 20-25-somites 1.3491472132395175 False NC
ENSDARG00000010270 Prim-5 1.0500875375322365 False NC
ENSDARG00000010270 Prim-15 0.9453699169372483 False NC
ENSDARG00000010270 Prim-25 1.0117571729734187 False NC
ENSDARG00000010270 Long-pec 1.5132789211394997 False NC
ENSDARG00000010270 Protruding-mouth 0.6038003787525318 False NC
ENSDARG00000010270 Day-4 0.39861819101272356 False NC
ENSDARG00000010270 Day-5 0.46396251133315997 False NC
ENSDARG00000010276 1-cell 0.021289494294758838 False NC
ENSDARG00000010276 2-cell 0.0433616926643152 False NC
ENSDARG00000010276 128-cell 0.019544203914714217 False NC
ENSDARG00000010276 1k-cell 0.0026788232329325304 False NC
ENSDARG00000010276 Dome 0.14745207521994558 False NC
ENSDARG00000010276 50pc-epiboly 1.8103302720447219 False NC
ENSDARG00000010276 Shield 2.1413633951543845 False NC
ENSDARG00000010276 75pc-epiboly 1.3635636610350303 False NC
ENSDARG00000010276 1-4-somites 0.7510673821677767 False NC
ENSDARG00000010276 14-19-somites 0.29880403549516327 False NC
ENSDARG00000010276 20-25-somites 0.24299731620373993 False NC
ENSDARG00000010276 Prim-5 0.17535216164091844 False NC
ENSDARG00000010276 Prim-15 0.06838374042054822 False NC
ENSDARG00000010276 Prim-25 0.09133661408459444 False NC
ENSDARG00000010276 Long-pec 0.4905973990828931 False NC
ENSDARG00000010276 Protruding-mouth 0.9408572940160612 False NC
ENSDARG00000010276 Day-4 1.047904812903405 False NC
ENSDARG00000010276 Day-5 0.8693582601108393 False NC
ENSDARG00000010279 1-cell 7.807564381815125 False NC
ENSDARG00000010279 2-cell 9.16524162048695 False NC
ENSDARG00000010279 128-cell 6.99966567222085 False NC
ENSDARG00000010279 1k-cell 7.658223591859063 False NC
ENSDARG00000010279 Dome 7.026865991755015 False NC
ENSDARG00000010279 50pc-epiboly 6.085644378668464 False NC
ENSDARG00000010279 Shield 6.121196139362424 False NC
ENSDARG00000010279 75pc-epiboly 7.081693799365562 False NC
ENSDARG00000010279 1-4-somites 7.028332452482526 False NC
ENSDARG00000010279 14-19-somites 6.3383178985783015 False NC
ENSDARG00000010279 20-25-somites 6.349315793196677 False NC
ENSDARG00000010279 Prim-5 5.889359702758325 False NC
ENSDARG00000010279 Prim-15 5.176672976922755 False NC
ENSDARG00000010279 Prim-25 5.3144543063465495 False NC
ENSDARG00000010279 Long-pec 5.049337703860518 False NC
ENSDARG00000010279 Protruding-mouth 5.543060385811059 False NC
ENSDARG00000010279 Day-4 6.527318313372159 False NC
ENSDARG00000010279 Day-5 5.086781781665685 False NC
ENSDARG00000010280 1-cell 0.5282278948844722 False NC
ENSDARG00000010280 2-cell 0.9074946807193921 False NC
ENSDARG00000010280 128-cell 10.976923399970847 False NC
ENSDARG00000010280 1k-cell 13.24132200578658 False NC
ENSDARG00000010280 Dome 11.817239431632979 False NC
ENSDARG00000010280 50pc-epiboly 7.216224582453679 False NC
ENSDARG00000010280 Shield 3.6267328569265738 False NC
ENSDARG00000010280 75pc-epiboly 4.020908426214385 False NC
ENSDARG00000010280 1-4-somites 3.9769535118748847 False NC
ENSDARG00000010280 14-19-somites 3.799541261815571 False NC
ENSDARG00000010280 20-25-somites 4.762854573634933 False NC
ENSDARG00000010280 Prim-5 3.9335655938652763 False NC
ENSDARG00000010280 Prim-15 3.5174318507553544 False NC
ENSDARG00000010280 Prim-25 5.112513870702567 False NC
ENSDARG00000010280 Long-pec 4.450532663592343 False NC
ENSDARG00000010280 Protruding-mouth 4.147943500363828 False NC
ENSDARG00000010280 Day-4 4.326922108261603 False NC
ENSDARG00000010280 Day-5 4.198697131826013 False NC
ENSDARG00000010281 1-cell 1.756006743021588 False NC
ENSDARG00000010281 2-cell 4.485083340074878 False NC
ENSDARG00000010281 128-cell 16.781865867063733 False NC
ENSDARG00000010281 1k-cell 12.183148420115659 False NC
ENSDARG00000010281 Dome 8.868262299826876 False NC
ENSDARG00000010281 50pc-epiboly 3.6137503944988105 False NC
ENSDARG00000010281 Shield 3.5107166604232716 False NC
ENSDARG00000010281 75pc-epiboly 4.1616411321103515 False NC
ENSDARG00000010281 1-4-somites 5.069284053137696 False NC
ENSDARG00000010281 14-19-somites 4.622713900308665 False NC
ENSDARG00000010281 20-25-somites 4.248722061260874 False NC
ENSDARG00000010281 Prim-5 3.183405150510778 False NC
ENSDARG00000010281 Prim-15 2.2417169566681396 False NC
ENSDARG00000010281 Prim-25 2.24689657730884 False NC
ENSDARG00000010281 Long-pec 1.4731674108487183 False NC
ENSDARG00000010281 Protruding-mouth 1.3680207520662973 False NC
ENSDARG00000010281 Day-4 1.2966016885442204 False NC
ENSDARG00000010281 Day-5 1.1866536317645686 False NC
ENSDARG00000010294 1-cell 0.0 False NC
ENSDARG00000010294 2-cell 0.006784970091826731 False NC
ENSDARG00000010294 128-cell 0.0 False NC
ENSDARG00000010294 1k-cell 0.006287485935147427 False NC
ENSDARG00000010294 Dome 0.0 False NC
ENSDARG00000010294 50pc-epiboly 0.0 False NC
ENSDARG00000010294 Shield 0.0 False NC
ENSDARG00000010294 75pc-epiboly 0.0 False NC
ENSDARG00000010294 1-4-somites 0.0 False NC
ENSDARG00000010294 14-19-somites 0.0 False NC
ENSDARG00000010294 20-25-somites 0.006555641474481062 False NC
ENSDARG00000010294 Prim-5 0.07673345748231253 False NC
ENSDARG00000010294 Prim-15 0.1605039857804603 False NC
ENSDARG00000010294 Prim-25 0.07860484363643885 False NC
ENSDARG00000010294 Long-pec 0.4707327816970845 False NC
ENSDARG00000010294 Protruding-mouth 1.075467444592793 False NC
ENSDARG00000010294 Day-4 1.298293643770681 False NC
ENSDARG00000010294 Day-5 1.338553068526362 False NC
ENSDARG00000010296 1-cell 0.0 False NC
ENSDARG00000010296 2-cell 0.0 False NC
ENSDARG00000010296 128-cell 0.0 False NC
ENSDARG00000010296 1k-cell 0.012471898330374404 False NC
ENSDARG00000010296 Dome 0.00660094409874914 False NC
ENSDARG00000010296 50pc-epiboly 0.006908543365502567 False NC
ENSDARG00000010296 Shield 0.0 False NC
ENSDARG00000010296 75pc-epiboly 0.006855717872286028 False NC
ENSDARG00000010296 1-4-somites 0.02580644081249151 False NC
ENSDARG00000010296 14-19-somites 0.006323423701984081 False NC
ENSDARG00000010296 20-25-somites 0.026007626833187164 False NC
ENSDARG00000010296 Prim-5 0.04843013300113168 False NC
ENSDARG00000010296 Prim-15 0.06064319212938546 False NC
ENSDARG00000010296 Prim-25 0.09213518557385865 False NC
ENSDARG00000010296 Long-pec 0.014365363577641163 False NC
ENSDARG00000010296 Protruding-mouth 0.19910839903171487 False NC
ENSDARG00000010296 Day-4 0.11445794600819845 False NC
ENSDARG00000010296 Day-5 0.12142512092039918 False NC
ENSDARG00000010300 1-cell 1.6161552544521414 False NC
ENSDARG00000010300 2-cell 1.9240150974166603 False NC
ENSDARG00000010300 128-cell 3.0748947680265752 False NC
ENSDARG00000010300 1k-cell 2.968013617949692 False NC
ENSDARG00000010300 Dome 1.19792725846967 False NC
ENSDARG00000010300 50pc-epiboly 0.5007114023627188 False NC
ENSDARG00000010300 Shield 0.5966000030802168 False NC
ENSDARG00000010300 75pc-epiboly 0.8137922404075739 False NC
ENSDARG00000010300 1-4-somites 0.6480045574496309 False NC
ENSDARG00000010300 14-19-somites 0.4186080197891416 False NC
ENSDARG00000010300 20-25-somites 0.46381844891566254 False NC
ENSDARG00000010300 Prim-5 0.379040945900155 False NC
ENSDARG00000010300 Prim-15 0.4109726722333809 False NC
ENSDARG00000010300 Prim-25 0.35997259733922177 False NC
ENSDARG00000010300 Long-pec 0.38121224957568867 False NC
ENSDARG00000010300 Protruding-mouth 0.4058156781571557 False NC
ENSDARG00000010300 Day-4 0.6817728601786421 False NC
ENSDARG00000010300 Day-5 0.7345336264908224 False NC
ENSDARG00000010301 1-cell 9.085390689265347 False NC
ENSDARG00000010301 2-cell 20.00351312869167 False NC
ENSDARG00000010301 128-cell 16.598986606476153 False NC
ENSDARG00000010301 1k-cell 16.27468397173453 False NC
ENSDARG00000010301 Dome 15.076655715741158 False NC
ENSDARG00000010301 50pc-epiboly 14.475760350496774 False NC
ENSDARG00000010301 Shield 11.137244411451231 False NC
ENSDARG00000010301 75pc-epiboly 10.017879788498242 False NC
ENSDARG00000010301 1-4-somites 7.497982518706431 False NC
ENSDARG00000010301 14-19-somites 6.414236803759077 False NC
ENSDARG00000010301 20-25-somites 5.871256311569195 False NC
ENSDARG00000010301 Prim-5 3.791577525099227 False NC
ENSDARG00000010301 Prim-15 3.5055081894995594 False NC
ENSDARG00000010301 Prim-25 3.942635150969229 False NC
ENSDARG00000010301 Long-pec 3.2063262473812 False NC
ENSDARG00000010301 Protruding-mouth 3.69993188799191 False NC
ENSDARG00000010301 Day-4 3.593392768286729 False NC
ENSDARG00000010301 Day-5 3.247503566157178 False NC
ENSDARG00000010312 1-cell 0.012538236732120645 False NC
ENSDARG00000010312 2-cell 0.0 False NC
ENSDARG00000010312 128-cell 0.03453109576452272 False NC
ENSDARG00000010312 1k-cell 0.011043664811896047 False NC
ENSDARG00000010312 Dome 0.02338011813040825 False NC
ENSDARG00000010312 50pc-epiboly 0.03670442233220235 False NC
ENSDARG00000010312 Shield 0.02257786006936147 False NC
ENSDARG00000010312 75pc-epiboly 0.0 False NC
ENSDARG00000010312 1-4-somites 0.5598540841103501 False NC
ENSDARG00000010312 14-19-somites 0.8958863515843254 False NC
ENSDARG00000010312 20-25-somites 2.3605067435008467 False NC
ENSDARG00000010312 Prim-5 14.213016543981889 False NC
ENSDARG00000010312 Prim-15 18.74080041158449 False NC
ENSDARG00000010312 Prim-25 6.401223476135158 False NC
ENSDARG00000010312 Long-pec 24.93178358723387 False NC
ENSDARG00000010312 Protruding-mouth 25.32528084776215 False NC
ENSDARG00000010312 Day-4 28.47953689151414 False NC
ENSDARG00000010312 Day-5 31.59653991681706 False NC
ENSDARG00000010316 1-cell 0.689215239749147 False NC
ENSDARG00000010316 2-cell 0.7515788313676274 False NC
ENSDARG00000010316 128-cell 5.1647127562030475 False NC
ENSDARG00000010316 1k-cell 4.757656341850638 False NC
ENSDARG00000010316 Dome 3.377342425188457 False NC
ENSDARG00000010316 50pc-epiboly 2.898682351971774 False NC
ENSDARG00000010316 Shield 2.7852234390719515 False NC
ENSDARG00000010316 75pc-epiboly 5.116683754851263 False NC
ENSDARG00000010316 1-4-somites 12.415026397060993 False NC
ENSDARG00000010316 14-19-somites 9.715595011442657 False NC
ENSDARG00000010316 20-25-somites 11.584467291162213 False NC
ENSDARG00000010316 Prim-5 11.6272546883147 False NC
ENSDARG00000010316 Prim-15 8.763754006508242 False NC
ENSDARG00000010316 Prim-25 9.40778424446261 False NC
ENSDARG00000010316 Long-pec 6.390572679218813 False NC
ENSDARG00000010316 Protruding-mouth 6.1067924200222015 False NC
ENSDARG00000010316 Day-4 4.9287420518308735 False NC
ENSDARG00000010316 Day-5 4.068467597948155 False NC
ENSDARG00000010317 1-cell 0.0 False NC
ENSDARG00000010317 2-cell 0.0 False NC
ENSDARG00000010317 128-cell 0.0 False NC
ENSDARG00000010317 1k-cell 0.0 False NC
ENSDARG00000010317 Dome 0.0 False NC
ENSDARG00000010317 50pc-epiboly 0.0 False NC
ENSDARG00000010317 Shield 0.0 False NC
ENSDARG00000010317 75pc-epiboly 0.0 False NC
ENSDARG00000010317 1-4-somites 0.0 False NC
ENSDARG00000010317 14-19-somites 0.0 False NC
ENSDARG00000010317 20-25-somites 0.019721252943949937 False NC
ENSDARG00000010317 Prim-5 0.08394046730109325 False NC
ENSDARG00000010317 Prim-15 0.04023684173916235 False NC
ENSDARG00000010317 Prim-25 0.03224535712710268 False NC
ENSDARG00000010317 Long-pec 0.016339608986446822 False NC
ENSDARG00000010317 Protruding-mouth 0.09166725967654868 False NC
ENSDARG00000010317 Day-4 0.14103700978254702 False NC
ENSDARG00000010317 Day-5 0.15959688545283407 False NC
ENSDARG00000010318 1-cell 0.463525372854547 False NC
ENSDARG00000010318 2-cell 0.2202881718260664 False NC
ENSDARG00000010318 128-cell 0.04432563017392151 False NC
ENSDARG00000010318 1k-cell 0.025517039192703907 False NC
ENSDARG00000010318 Dome 0.09903876127290945 False NC
ENSDARG00000010318 50pc-epiboly 0.07538465207773234 False NC
ENSDARG00000010318 Shield 0.10433495584847782 False NC
ENSDARG00000010318 75pc-epiboly 0.0748082307952304 False NC
ENSDARG00000010318 1-4-somites 1.6807686814640046 False NC
ENSDARG00000010318 14-19-somites 2.97562252490508 False NC
ENSDARG00000010318 20-25-somites 3.1128221634337474 False NC
ENSDARG00000010318 Prim-5 4.246553454455929 False NC
ENSDARG00000010318 Prim-15 4.859553684827743 False NC
ENSDARG00000010318 Prim-25 3.6540999485252357 False NC
ENSDARG00000010318 Long-pec 4.584995769851552 False NC
ENSDARG00000010318 Protruding-mouth 7.293833569072353 False NC
ENSDARG00000010318 Day-4 5.610483246294727 False NC
ENSDARG00000010318 Day-5 3.974900355893614 False NC
ENSDARG00000010331 1-cell 0.333298903295212 False NC
ENSDARG00000010331 2-cell 0.6988176951449536 False NC
ENSDARG00000010331 128-cell 2.4073065290231583 False NC
ENSDARG00000010331 1k-cell 2.2837964596504823 False NC
ENSDARG00000010331 Dome 1.2521483190396445 False NC
ENSDARG00000010331 50pc-epiboly 0.9326533543428465 False NC
ENSDARG00000010331 Shield 1.4474885320634765 False NC
ENSDARG00000010331 75pc-epiboly 1.5899991834571057 False NC
ENSDARG00000010331 1-4-somites 0.7191063987942347 False NC
ENSDARG00000010331 14-19-somites 0.43777548706043634 False NC
ENSDARG00000010331 20-25-somites 0.5131504832855776 False NC
ENSDARG00000010331 Prim-5 0.42629161026270845 False NC
ENSDARG00000010331 Prim-15 0.39884560977403516 False NC
ENSDARG00000010331 Prim-25 0.30911627349336007 False NC
ENSDARG00000010331 Long-pec 0.2088502858595523 False NC
ENSDARG00000010331 Protruding-mouth 0.18215136504824464 False NC
ENSDARG00000010331 Day-4 0.23276784212244203 False NC
ENSDARG00000010331 Day-5 0.20175250860620175 False NC
ENSDARG00000010332 1-cell 45.796405511397595 False NC
ENSDARG00000010332 2-cell 38.07981211091351 False NC
ENSDARG00000010332 128-cell 20.519895743175788 False NC
ENSDARG00000010332 1k-cell 18.26812909805691 False NC
ENSDARG00000010332 Dome 3.3620789795480177 False NC
ENSDARG00000010332 50pc-epiboly 0.46051836142612157 False NC
ENSDARG00000010332 Shield 0.12268687536621814 False NC
ENSDARG00000010332 75pc-epiboly 0.059538348499250146 False NC
ENSDARG00000010332 1-4-somites 0.039371647729532264 False NC
ENSDARG00000010332 14-19-somites 0.035620962247688 False NC
ENSDARG00000010332 20-25-somites 0.018313194268601653 False NC
ENSDARG00000010332 Prim-5 0.012991213836252995 False NC
ENSDARG00000010332 Prim-15 0.017792385890889603 False NC
ENSDARG00000010332 Prim-25 0.009981034014545677 False NC
ENSDARG00000010332 Long-pec 0.010115328692764 False NC
ENSDARG00000010332 Protruding-mouth 0.010014399719209503 False NC
ENSDARG00000010332 Day-4 0.003358134478329465 False NC
ENSDARG00000010332 Day-5 0.015200203251600208 False NC
ENSDARG00000010347 1-cell 0.24211039615727908 False NC
ENSDARG00000010347 2-cell 0.41671024647302507 False NC
ENSDARG00000010347 128-cell 0.4865745312273656 False NC
ENSDARG00000010347 1k-cell 0.3515752552069936 False NC
ENSDARG00000010347 Dome 0.8358195429279783 False NC
ENSDARG00000010347 50pc-epiboly 21.26899749969443 False NC
ENSDARG00000010347 Shield 30.247110618511403 False NC
ENSDARG00000010347 75pc-epiboly 21.765346126809895 False NC
ENSDARG00000010347 1-4-somites 1.4608987043283548 False NC
ENSDARG00000010347 14-19-somites 0.30975195194718996 False NC
ENSDARG00000010347 20-25-somites 0.2884482248771668 False NC
ENSDARG00000010347 Prim-5 0.34530055867040643 False NC
ENSDARG00000010347 Prim-15 0.9808576908805907 False NC
ENSDARG00000010347 Prim-25 1.159421443637473 False NC
ENSDARG00000010347 Long-pec 0.8032632467164351 False NC
ENSDARG00000010347 Protruding-mouth 0.4994948798219861 False NC
ENSDARG00000010347 Day-4 0.35041907144366063 False NC
ENSDARG00000010347 Day-5 0.32919699449530454 False NC
ENSDARG00000010350 1-cell 0.0 False NC
ENSDARG00000010350 2-cell 0.009472862089742705 False NC
ENSDARG00000010350 128-cell 0.0 False NC
ENSDARG00000010350 1k-cell 0.008778297670994292 False NC
ENSDARG00000010350 Dome 0.0 False NC
ENSDARG00000010350 50pc-epiboly 0.03890041341190676 False NC
ENSDARG00000010350 Shield 0.053839512473092724 False NC
ENSDARG00000010350 75pc-epiboly 0.057904447875154294 False NC
ENSDARG00000010350 1-4-somites 0.15439199493780978 False NC
ENSDARG00000010350 14-19-somites 0.1780286980712441 False NC
ENSDARG00000010350 20-25-somites 0.1555956289962409 False NC
ENSDARG00000010350 Prim-5 0.12661020484581567 False NC
ENSDARG00000010350 Prim-15 0.19207564891749587 False NC
ENSDARG00000010350 Prim-25 0.23944244676945986 False NC
ENSDARG00000010350 Long-pec 0.29321917117900637 False NC
ENSDARG00000010350 Protruding-mouth 0.2702732416526657 False NC
ENSDARG00000010350 Day-4 0.5639254955250086 False NC
ENSDARG00000010350 Day-5 0.4672065037260283 False NC
ENSDARG00000010376 1-cell 0.0 False NC
ENSDARG00000010376 2-cell 0.0 False NC
ENSDARG00000010376 128-cell 0.0 False NC
ENSDARG00000010376 1k-cell 0.0033963651703251725 False NC
ENSDARG00000010376 Dome 0.007190314107566029 False NC
ENSDARG00000010376 50pc-epiboly 0.0 False NC
ENSDARG00000010376 Shield 0.0 False NC
ENSDARG00000010376 75pc-epiboly 0.0 False NC
ENSDARG00000010376 1-4-somites 0.0035138234142008534 False NC
ENSDARG00000010376 14-19-somites 0.0 False NC
ENSDARG00000010376 20-25-somites 0.0 False NC
ENSDARG00000010376 Prim-5 0.0 False NC
ENSDARG00000010376 Prim-15 0.0 False NC
ENSDARG00000010376 Prim-25 0.0 False NC
ENSDARG00000010376 Long-pec 0.0 False NC
ENSDARG00000010376 Protruding-mouth 0.0 False NC
ENSDARG00000010376 Day-4 0.0 False NC
ENSDARG00000010376 Day-5 0.0 False NC
ENSDARG00000010381 1-cell 23.951621348254662 False NC
ENSDARG00000010381 2-cell 23.47082362544628 False NC
ENSDARG00000010381 128-cell 34.59941110029096 False NC
ENSDARG00000010381 1k-cell 38.77611966444072 False NC
ENSDARG00000010381 Dome 33.76329998179623 False NC
ENSDARG00000010381 50pc-epiboly 25.507238633963823 False NC
ENSDARG00000010381 Shield 23.96937150245312 False NC
ENSDARG00000010381 75pc-epiboly 20.262689092800894 False NC
ENSDARG00000010381 1-4-somites 18.98719963788954 False NC
ENSDARG00000010381 14-19-somites 20.882358584448376 False NC
ENSDARG00000010381 20-25-somites 18.63112681509209 False NC
ENSDARG00000010381 Prim-5 16.17904449709125 False NC
ENSDARG00000010381 Prim-15 14.303648753515683 False NC
ENSDARG00000010381 Prim-25 16.69242858871826 False NC
ENSDARG00000010381 Long-pec 14.772295398757034 False NC
ENSDARG00000010381 Protruding-mouth 11.264823659721793 False NC
ENSDARG00000010381 Day-4 10.425434230757968 False NC
ENSDARG00000010381 Day-5 9.82125308195629 False NC
ENSDARG00000010384 1-cell 0.0 False NC
ENSDARG00000010384 2-cell 0.0 False NC
ENSDARG00000010384 128-cell 0.0 False NC
ENSDARG00000010384 1k-cell 0.0 False NC
ENSDARG00000010384 Dome 0.0 False NC
ENSDARG00000010384 50pc-epiboly 0.004828504529167294 False NC
ENSDARG00000010384 Shield 0.0 False NC
ENSDARG00000010384 75pc-epiboly 0.0 False NC
ENSDARG00000010384 1-4-somites 0.0 False NC
ENSDARG00000010384 14-19-somites 0.0 False NC
ENSDARG00000010384 20-25-somites 0.05907588564877684 False NC
ENSDARG00000010384 Prim-5 0.038684212810943044 False NC
ENSDARG00000010384 Prim-15 0.02119230584279607 False NC
ENSDARG00000010384 Prim-25 0.014860368274998306 False NC
ENSDARG00000010384 Long-pec 0.045180942989894966 False NC
ENSDARG00000010384 Protruding-mouth 0.03976012042135545 False NC
ENSDARG00000010384 Day-4 0.16499320558804356 False NC
ENSDARG00000010384 Day-5 0.20367885337328834 False NC
ENSDARG00000010385 1-cell 0.18817472018621081 False NC
ENSDARG00000010385 2-cell 0.5564478430338373 False NC
ENSDARG00000010385 128-cell 1.1209448766736945 False NC
ENSDARG00000010385 1k-cell 1.418032700699078 False NC
ENSDARG00000010385 Dome 1.2943957815931235 False NC
ENSDARG00000010385 50pc-epiboly 0.8650581444046399 False NC
ENSDARG00000010385 Shield 0.30496507065178396 False NC
ENSDARG00000010385 75pc-epiboly 0.016197048356686516 False NC
ENSDARG00000010385 1-4-somites 0.1981501539308789 False NC
ENSDARG00000010385 14-19-somites 0.14192497608476803 False NC
ENSDARG00000010385 20-25-somites 0.29954238737244243 False NC
ENSDARG00000010385 Prim-5 0.23292463720962325 False NC
ENSDARG00000010385 Prim-15 0.37161489184503865 False NC
ENSDARG00000010385 Prim-25 1.5237246612601993 False NC
ENSDARG00000010385 Long-pec 2.231491932097767 False NC
ENSDARG00000010385 Protruding-mouth 2.1378256410443957 False NC
ENSDARG00000010385 Day-4 1.83796896019015 False NC
ENSDARG00000010385 Day-5 1.3865586158677967 False NC
ENSDARG00000010400 1-cell 5.33054178782729 False NC
ENSDARG00000010400 2-cell 12.481849069248835 False NC
ENSDARG00000010400 128-cell 20.772098440253963 False NC
ENSDARG00000010400 1k-cell 20.082707252132742 False NC
ENSDARG00000010400 Dome 10.11461485511313 False NC
ENSDARG00000010400 50pc-epiboly 2.7430001332190503 False NC
ENSDARG00000010400 Shield 1.9497594874184294 False NC
ENSDARG00000010400 75pc-epiboly 2.5808839624354487 False NC
ENSDARG00000010400 1-4-somites 4.7246869627344665 False NC
ENSDARG00000010400 14-19-somites 6.025635612932787 False NC
ENSDARG00000010400 20-25-somites 6.724771171271357 False NC
ENSDARG00000010400 Prim-5 8.532623448001933 False NC
ENSDARG00000010400 Prim-15 8.152353658370263 False NC
ENSDARG00000010400 Prim-25 8.129284855722064 False NC
ENSDARG00000010400 Long-pec 6.971177462574775 False NC
ENSDARG00000010400 Protruding-mouth 5.758321565210961 False NC
ENSDARG00000010400 Day-4 5.259828043401307 False NC
ENSDARG00000010400 Day-5 5.166335332360684 False NC
ENSDARG00000010407 1-cell 0.2899563870664891 False NC
ENSDARG00000010407 2-cell 0.2118253440166263 False NC
ENSDARG00000010407 128-cell 1.3089314865939614 False NC
ENSDARG00000010407 1k-cell 1.5619091910289473 False NC
ENSDARG00000010407 Dome 0.697079231064453 False NC
ENSDARG00000010407 50pc-epiboly 0.08418030275942831 False NC
ENSDARG00000010407 Shield 0.030205891708085308 False NC
ENSDARG00000010407 75pc-epiboly 0.025525080290219066 False NC
ENSDARG00000010407 1-4-somites 0.06987785946267738 False NC
ENSDARG00000010407 14-19-somites 0.04280591383957164 False NC
ENSDARG00000010407 20-25-somites 0.044014140355794554 False NC
ENSDARG00000010407 Prim-5 0.04215136289564763 False NC
ENSDARG00000010407 Prim-15 0.05901214449890183 False NC
ENSDARG00000010407 Prim-25 0.08875756542548566 False NC
ENSDARG00000010407 Long-pec 0.123987612456959 False NC
ENSDARG00000010407 Protruding-mouth 0.3562170961362713 False NC
ENSDARG00000010407 Day-4 0.32929593406119484 False NC
ENSDARG00000010407 Day-5 0.4055089981514294 False NC
ENSDARG00000010408 1-cell 0.1066185477672342 False NC
ENSDARG00000010408 2-cell 0.1064710228628373 False NC
ENSDARG00000010408 128-cell 0.39894606240910396 False NC
ENSDARG00000010408 1k-cell 0.23061319506507924 False NC
ENSDARG00000010408 Dome 0.12708880185122956 False NC
ENSDARG00000010408 50pc-epiboly 0.08033340582198453 False NC
ENSDARG00000010408 Shield 0.08262869622606592 False NC
ENSDARG00000010408 75pc-epiboly 0.16335890242556556 False NC
ENSDARG00000010408 1-4-somites 1.6233864173607941 False NC
ENSDARG00000010408 14-19-somites 1.5838990731526 False NC
ENSDARG00000010408 20-25-somites 1.5381276241399233 False NC
ENSDARG00000010408 Prim-5 1.4599739246283119 False NC
ENSDARG00000010408 Prim-15 1.2354865959016013 False NC
ENSDARG00000010408 Prim-25 1.5212493645014558 False NC
ENSDARG00000010408 Long-pec 1.5896397092689452 False NC
ENSDARG00000010408 Protruding-mouth 0.6723463974445945 False NC
ENSDARG00000010408 Day-4 0.7309212895867299 False NC
ENSDARG00000010408 Day-5 0.7160034630272873 False NC
ENSDARG00000010411 1-cell 5.3286621891714985 False NC
ENSDARG00000010411 2-cell 11.692905481606807 False NC
ENSDARG00000010411 128-cell 28.314199755088623 False NC
ENSDARG00000010411 1k-cell 28.26710899963361 False NC
ENSDARG00000010411 Dome 20.077223021886823 False NC
ENSDARG00000010411 50pc-epiboly 12.528511848437024 False NC
ENSDARG00000010411 Shield 12.675446293383128 False NC
ENSDARG00000010411 75pc-epiboly 14.481828910045644 False NC
ENSDARG00000010411 1-4-somites 17.78460514159588 False NC
ENSDARG00000010411 14-19-somites 21.240656697524138 False NC
ENSDARG00000010411 20-25-somites 23.129052073957105 False NC
ENSDARG00000010411 Prim-5 18.943315275097497 False NC
ENSDARG00000010411 Prim-15 17.350923922429555 False NC
ENSDARG00000010411 Prim-25 24.21273091838706 False NC
ENSDARG00000010411 Long-pec 17.37495790076622 False NC
ENSDARG00000010411 Protruding-mouth 20.351181186220472 False NC
ENSDARG00000010411 Day-4 24.959924196703568 False NC
ENSDARG00000010411 Day-5 25.08536815458084 False NC
ENSDARG00000010415 1-cell 0.12650458541765336 False NC
ENSDARG00000010415 2-cell 0.18637412964196792 False NC
ENSDARG00000010415 128-cell 0.2787212937217782 False NC
ENSDARG00000010415 1k-cell 0.26742023173476503 False NC
ENSDARG00000010415 Dome 0.18871502998669634 False NC
ENSDARG00000010415 50pc-epiboly 0.13578744795531325 False NC
ENSDARG00000010415 Shield 0.05125486541376606 False NC
ENSDARG00000010415 75pc-epiboly 0.1959987820672432 False NC
ENSDARG00000010415 1-4-somites 0.40923891636700843 False NC
ENSDARG00000010415 14-19-somites 0.31636670186134835 False NC
ENSDARG00000010415 20-25-somites 0.4472825098125798 False NC
ENSDARG00000010415 Prim-5 0.34614344042468725 False NC
ENSDARG00000010415 Prim-15 0.3250751421874625 False NC
ENSDARG00000010415 Prim-25 0.45589530141622137 False NC
ENSDARG00000010415 Long-pec 0.3786073975942839 False NC
ENSDARG00000010415 Protruding-mouth 0.6416576553475275 False NC
ENSDARG00000010415 Day-4 0.6646756392681141 False NC
ENSDARG00000010415 Day-5 0.6291975102273965 False NC
ENSDARG00000010420 1-cell 14.305719102502374 False NC
ENSDARG00000010420 2-cell 15.770876868305615 False NC
ENSDARG00000010420 128-cell 0.048164857984261164 False NC
ENSDARG00000010420 1k-cell 3.9395696533145026 False NC
ENSDARG00000010420 Dome 0.6114597823756938 False NC
ENSDARG00000010420 50pc-epiboly 1.9155937549378497 False NC
ENSDARG00000010420 Shield 0.9290192590970106 False NC
ENSDARG00000010420 75pc-epiboly 0.6223588295242963 False NC
ENSDARG00000010420 1-4-somites 0.21116141966284183 False NC
ENSDARG00000010420 14-19-somites 0.08591036161143277 False NC
ENSDARG00000010420 20-25-somites 0.07628952629273772 False NC
ENSDARG00000010420 Prim-5 0.025635362061020052 False NC
ENSDARG00000010420 Prim-15 0.028087552710095016 False NC
ENSDARG00000010420 Prim-25 0.6214999391681987 False NC
ENSDARG00000010420 Long-pec 2.377508069634983 False NC
ENSDARG00000010420 Protruding-mouth 2.8104904018874874 False NC
ENSDARG00000010420 Day-4 3.4678971246782373 False NC
ENSDARG00000010420 Day-5 8.253438933417991 False NC
ENSDARG00000010423 1-cell 0.06759745020795477 False NC
ENSDARG00000010423 2-cell 0.26503420672823613 False NC
ENSDARG00000010423 128-cell 0.17841066145003406 False NC
ENSDARG00000010423 1k-cell 0.12652198599715686 False NC
ENSDARG00000010423 Dome 0.14180549909530218 False NC
ENSDARG00000010423 50pc-epiboly 0.19788471170404748 False NC
ENSDARG00000010423 Shield 0.11411635795927262 False NC
ENSDARG00000010423 75pc-epiboly 0.11455010340519656 False NC
ENSDARG00000010423 1-4-somites 0.3772929697265403 False NC
ENSDARG00000010423 14-19-somites 0.31696848634858465 False NC
ENSDARG00000010423 20-25-somites 0.17071745483219272 False NC
ENSDARG00000010423 Prim-5 0.6027746708963833 False NC
ENSDARG00000010423 Prim-15 2.895053259046315 False NC
ENSDARG00000010423 Prim-25 2.4868180205241184 False NC
ENSDARG00000010423 Long-pec 3.9604370512019016 False NC
ENSDARG00000010423 Protruding-mouth 2.877039072375115 False NC
ENSDARG00000010423 Day-4 3.2870113801661502 False NC
ENSDARG00000010423 Day-5 3.7968579441192127 False NC
ENSDARG00000010425 1-cell 0.05047861541503116 False NC
ENSDARG00000010425 2-cell 0.07539624928570725 False NC
ENSDARG00000010425 128-cell 0.10592098638963061 False NC
ENSDARG00000010425 1k-cell 0.09209883734596053 False NC
ENSDARG00000010425 Dome 0.10421286420835955 False NC
ENSDARG00000010425 50pc-epiboly 0.08444060054161578 False NC
ENSDARG00000010425 Shield 0.07791246702970747 False NC
ENSDARG00000010425 75pc-epiboly 0.080303478268419 False NC
ENSDARG00000010425 1-4-somites 0.15442569394358036 False NC
ENSDARG00000010425 14-19-somites 0.19322224187695325 False NC
ENSDARG00000010425 20-25-somites 0.20860987692009378 False NC
ENSDARG00000010425 Prim-5 0.15150942880436197 False NC
ENSDARG00000010425 Prim-15 0.0926524466021316 False NC
ENSDARG00000010425 Prim-25 0.09384455821901372 False NC
ENSDARG00000010425 Long-pec 0.12802897084618503 False NC
ENSDARG00000010425 Protruding-mouth 0.7460232335042659 False NC
ENSDARG00000010425 Day-4 0.8743610253965809 False NC
ENSDARG00000010425 Day-5 0.6225121273457126 False NC
ENSDARG00000010432 1-cell 47.39960545785916 False NC
ENSDARG00000010432 2-cell 54.39756228335889 False NC
ENSDARG00000010432 128-cell 31.37928692562364 False NC
ENSDARG00000010432 1k-cell 27.85399033420972 False NC
ENSDARG00000010432 Dome 32.66855770824617 False NC
ENSDARG00000010432 50pc-epiboly 28.445927307456817 False NC
ENSDARG00000010432 Shield 24.368317575597224 False NC
ENSDARG00000010432 75pc-epiboly 23.219257829937796 False NC
ENSDARG00000010432 1-4-somites 20.131727817431454 False NC
ENSDARG00000010432 14-19-somites 17.702401405823174 False NC
ENSDARG00000010432 20-25-somites 19.58001397066018 False NC
ENSDARG00000010432 Prim-5 14.913937364926227 False NC
ENSDARG00000010432 Prim-15 12.57671804125221 False NC
ENSDARG00000010432 Prim-25 12.016137494129145 False NC
ENSDARG00000010432 Long-pec 9.858230755156248 False NC
ENSDARG00000010432 Protruding-mouth 7.793540902067676 False NC
ENSDARG00000010432 Day-4 6.194221025229068 False NC
ENSDARG00000010432 Day-5 4.934324068225575 False NC
ENSDARG00000010434 1-cell 0.0 False NC
ENSDARG00000010434 2-cell 0.0 False NC
ENSDARG00000010434 128-cell 0.0 False NC
ENSDARG00000010434 1k-cell 0.0 False NC
ENSDARG00000010434 Dome 0.011930595259961409 False NC
ENSDARG00000010434 50pc-epiboly 0.018729828679806958 False NC
ENSDARG00000010434 Shield 0.040324243909888376 False NC
ENSDARG00000010434 75pc-epiboly 0.01858661289819768 False NC
ENSDARG00000010434 1-4-somites 0.15158894492078345 False NC
ENSDARG00000010434 14-19-somites 0.20572205110454872 False NC
ENSDARG00000010434 20-25-somites 0.3114172501914596 False NC
ENSDARG00000010434 Prim-5 0.49393610779355246 False NC
ENSDARG00000010434 Prim-15 0.9179582453066606 False NC
ENSDARG00000010434 Prim-25 1.152871040001103 False NC
ENSDARG00000010434 Long-pec 1.5708259046899173 False NC
ENSDARG00000010434 Protruding-mouth 3.2902399569092693 False NC
ENSDARG00000010434 Day-4 4.680482155098218 False NC
ENSDARG00000010434 Day-5 4.301507394738645 False NC
ENSDARG00000010437 1-cell 5.247671215460817 False NC
ENSDARG00000010437 2-cell 6.6982873430834875 False NC
ENSDARG00000010437 128-cell 29.60257416439099 False NC
ENSDARG00000010437 1k-cell 42.204742559498165 False NC
ENSDARG00000010437 Dome 14.537357419834716 False NC
ENSDARG00000010437 50pc-epiboly 3.501037207071609 False NC
ENSDARG00000010437 Shield 0.8302354727159159 False NC
ENSDARG00000010437 75pc-epiboly 0.3842257756201828 False NC
ENSDARG00000010437 1-4-somites 0.4532453287344169 False NC
ENSDARG00000010437 14-19-somites 0.44923129419846647 False NC
ENSDARG00000010437 20-25-somites 0.5850874669237426 False NC
ENSDARG00000010437 Prim-5 0.8410339991195807 False NC
ENSDARG00000010437 Prim-15 1.0770597135560518 False NC
ENSDARG00000010437 Prim-25 1.1077010387932957 False NC
ENSDARG00000010437 Long-pec 1.162293201901959 False NC
ENSDARG00000010437 Protruding-mouth 1.538003493516727 False NC
ENSDARG00000010437 Day-4 1.5810995201635754 False NC
ENSDARG00000010437 Day-5 1.6997072713625283 False NC
ENSDARG00000010442 1-cell 0.7571512961864995 False NC
ENSDARG00000010442 2-cell 1.6437800978747774 False NC
ENSDARG00000010442 128-cell 3.7202621601755865 False NC
ENSDARG00000010442 1k-cell 4.524296727698066 False NC
ENSDARG00000010442 Dome 5.089930642679192 False NC
ENSDARG00000010442 50pc-epiboly 5.071046698012594 False NC
ENSDARG00000010442 Shield 5.318104361550814 False NC
ENSDARG00000010442 75pc-epiboly 3.6908878285889726 False NC
ENSDARG00000010442 1-4-somites 1.8542720339970558 False NC
ENSDARG00000010442 14-19-somites 1.2910282565166482 False NC
ENSDARG00000010442 20-25-somites 1.062764897164337 False NC
ENSDARG00000010442 Prim-5 1.0930377396761066 False NC
ENSDARG00000010442 Prim-15 1.3219595021419983 False NC
ENSDARG00000010442 Prim-25 1.1369209702722556 False NC
ENSDARG00000010442 Long-pec 1.374805838571873 False NC
ENSDARG00000010442 Protruding-mouth 2.4672425417053896 False NC
ENSDARG00000010442 Day-4 3.3426930066192058 False NC
ENSDARG00000010442 Day-5 4.348242315779705 False NC
ENSDARG00000010445 1-cell 0.24030869250779033 False NC
ENSDARG00000010445 2-cell 1.078312712645478 False NC
ENSDARG00000010445 128-cell 5.771732397736544 False NC
ENSDARG00000010445 1k-cell 6.856917003193486 False NC
ENSDARG00000010445 Dome 4.616522822212746 False NC
ENSDARG00000010445 50pc-epiboly 2.5521579640335093 False NC
ENSDARG00000010445 Shield 2.6970073537923085 False NC
ENSDARG00000010445 75pc-epiboly 3.3119179532331247 False NC
ENSDARG00000010445 1-4-somites 3.620869985732252 False NC
ENSDARG00000010445 14-19-somites 3.079730094671709 False NC
ENSDARG00000010445 20-25-somites 3.428407262325088 False NC
ENSDARG00000010445 Prim-5 2.7852424646167933 False NC
ENSDARG00000010445 Prim-15 1.9746094748527614 False NC
ENSDARG00000010445 Prim-25 2.153863130986964 False NC
ENSDARG00000010445 Long-pec 1.417430734026779 False NC
ENSDARG00000010445 Protruding-mouth 1.6671059765491532 False NC
ENSDARG00000010445 Day-4 1.3834620801431283 False NC
ENSDARG00000010445 Day-5 1.0032106827214924 False NC
ENSDARG00000010454 1-cell 0.0033652410276687438 False NC
ENSDARG00000010454 2-cell 0.006397257515150918 False NC
ENSDARG00000010454 128-cell 0.0 False NC
ENSDARG00000010454 1k-cell 0.005928201024567574 False NC
ENSDARG00000010454 Dome 0.015687958052871334 False NC
ENSDARG00000010454 50pc-epiboly 0.09851403396521842 False NC
ENSDARG00000010454 Shield 0.17573589785589575 False NC
ENSDARG00000010454 75pc-epiboly 0.2509192741256686 False NC
ENSDARG00000010454 1-4-somites 0.06439880002753563 False NC
ENSDARG00000010454 14-19-somites 0.06612494499789068 False NC
ENSDARG00000010454 20-25-somites 0.04326723373157501 False NC
ENSDARG00000010454 Prim-5 0.01644288374620983 False NC
ENSDARG00000010454 Prim-15 0.014412602804776025 False NC
ENSDARG00000010454 Prim-25 0.01684389506495118 False NC
ENSDARG00000010454 Long-pec 0.017070529446158007 False NC
ENSDARG00000010454 Protruding-mouth 0.18928227024833155 False NC
ENSDARG00000010454 Day-4 0.08840761479009875 False NC
ENSDARG00000010454 Day-5 0.053868599099231654 False NC
ENSDARG00000010472 1-cell 0.009997050892380142 False NC
ENSDARG00000010472 2-cell 0.013302939045780652 False NC
ENSDARG00000010472 128-cell 0.003671001264403993 False NC
ENSDARG00000010472 1k-cell 0.005283234709394713 False NC
ENSDARG00000010472 Dome 0.0037283110187379407 False NC
ENSDARG00000010472 50pc-epiboly 0.017559214387319024 False NC
ENSDARG00000010472 Shield 0.010801136761577245 False NC
ENSDARG00000010472 75pc-epiboly 0.0 False NC
ENSDARG00000010472 1-4-somites 0.0801672304869528 False NC
ENSDARG00000010472 14-19-somites 0.5250198179230672 False NC
ENSDARG00000010472 20-25-somites 2.197915380183828 False NC
ENSDARG00000010472 Prim-5 4.7986830725512855 False NC
ENSDARG00000010472 Prim-15 4.7824597015277055 False NC
ENSDARG00000010472 Prim-25 5.606235734449809 False NC
ENSDARG00000010472 Long-pec 4.754669318947788 False NC
ENSDARG00000010472 Protruding-mouth 5.526574927621039 False NC
ENSDARG00000010472 Day-4 5.309179516401121 False NC
ENSDARG00000010472 Day-5 4.352715816104582 False NC
ENSDARG00000010477 1-cell 0.0 False NC
ENSDARG00000010477 2-cell 0.0 False NC
ENSDARG00000010477 128-cell 0.0 False NC
ENSDARG00000010477 1k-cell 0.0 False NC
ENSDARG00000010477 Dome 0.0020211479700018285 False NC
ENSDARG00000010477 50pc-epiboly 0.004230664035316129 False NC
ENSDARG00000010477 Shield 0.0 False NC
ENSDARG00000010477 75pc-epiboly 0.0 False NC
ENSDARG00000010477 1-4-somites 0.04938558284320218 False NC
ENSDARG00000010477 14-19-somites 0.1277874703946967 False NC
ENSDARG00000010477 20-25-somites 0.5972470913867716 False NC
ENSDARG00000010477 Prim-5 0.788047900769271 False NC
ENSDARG00000010477 Prim-15 0.3411940556621441 False NC
ENSDARG00000010477 Prim-25 0.21483716466278224 False NC
ENSDARG00000010477 Long-pec 0.20453217183034714 False NC
ENSDARG00000010477 Protruding-mouth 0.27869782122453723 False NC
ENSDARG00000010477 Day-4 0.3373173976299898 False NC
ENSDARG00000010477 Day-5 0.4486295906577114 False NC
ENSDARG00000010478 1-cell 0.11128674960551713 False NC
ENSDARG00000010478 2-cell 0.10266588218525356 False NC
ENSDARG00000010478 128-cell 0.0841347119259108 False NC
ENSDARG00000010478 1k-cell 0.0836063550812172 False NC
ENSDARG00000010478 Dome 0.07324129637483677 False NC
ENSDARG00000010478 50pc-epiboly 0.07346035964311656 False NC
ENSDARG00000010478 Shield 0.08546314190465666 False NC
ENSDARG00000010478 75pc-epiboly 0.09191569199550809 False NC
ENSDARG00000010478 1-4-somites 10.689929651728693 False NC
ENSDARG00000010478 14-19-somites 23.17686282696594 False NC
ENSDARG00000010478 20-25-somites 57.37125886111104 False NC
ENSDARG00000010478 Prim-5 70.18630041932799 False NC
ENSDARG00000010478 Prim-15 28.65310396090218 False NC
ENSDARG00000010478 Prim-25 13.25704612124216 False NC
ENSDARG00000010478 Long-pec 8.036014628203157 False NC
ENSDARG00000010478 Protruding-mouth 5.056227549570432 False NC
ENSDARG00000010478 Day-4 5.1725112067734464 False NC
ENSDARG00000010478 Day-5 3.753677392811512 False NC
ENSDARG00000010481 1-cell 83.44789817891174 False NC
ENSDARG00000010481 2-cell 98.14532052140548 False NC
ENSDARG00000010481 128-cell 75.92461514585841 False NC
ENSDARG00000010481 1k-cell 74.62974676358208 False NC
ENSDARG00000010481 Dome 95.72094081045297 False NC
ENSDARG00000010481 50pc-epiboly 112.34799933775662 False NC
ENSDARG00000010481 Shield 113.53965285270772 False NC
ENSDARG00000010481 75pc-epiboly 76.87676960626828 False NC
ENSDARG00000010481 1-4-somites 65.88688351890362 False NC
ENSDARG00000010481 14-19-somites 54.82015988890983 False NC
ENSDARG00000010481 20-25-somites 45.66233894321361 False NC
ENSDARG00000010481 Prim-5 32.131817157601986 False NC
ENSDARG00000010481 Prim-15 23.80457542250833 False NC
ENSDARG00000010481 Prim-25 27.711083168807004 False NC
ENSDARG00000010481 Long-pec 20.19350370100104 False NC
ENSDARG00000010481 Protruding-mouth 14.427463969586853 False NC
ENSDARG00000010481 Day-4 10.732170244887877 False NC
ENSDARG00000010481 Day-5 8.298654771477242 False NC
ENSDARG00000010482 1-cell 0.22608095763063174 False NC
ENSDARG00000010482 2-cell 0.2066228308165355 False NC
ENSDARG00000010482 128-cell 1.3171256885572986 False NC
ENSDARG00000010482 1k-cell 1.776868844007972 False NC
ENSDARG00000010482 Dome 1.4592959638442728 False NC
ENSDARG00000010482 50pc-epiboly 1.3915382784259265 False NC
ENSDARG00000010482 Shield 0.6889530455169808 False NC
ENSDARG00000010482 75pc-epiboly 0.2947038454496108 False NC
ENSDARG00000010482 1-4-somites 0.11885684568840468 False NC
ENSDARG00000010482 14-19-somites 0.14756069940804464 False NC
ENSDARG00000010482 20-25-somites 0.17568239199733476 False NC
ENSDARG00000010482 Prim-5 0.21243322960707328 False NC
ENSDARG00000010482 Prim-15 0.26068432589846574 False NC
ENSDARG00000010482 Prim-25 0.14797757476524226 False NC
ENSDARG00000010482 Long-pec 0.09703851302614652 False NC
ENSDARG00000010482 Protruding-mouth 0.14847225057230704 False NC
ENSDARG00000010482 Day-4 0.16693384155642033 False NC
ENSDARG00000010482 Day-5 0.15907505774269748 False NC
ENSDARG00000010487 1-cell 16.660203323471404 False NC
ENSDARG00000010487 2-cell 10.607034885942022 False NC
ENSDARG00000010487 128-cell 12.902697768367457 False NC
ENSDARG00000010487 1k-cell 13.838146563280706 False NC
ENSDARG00000010487 Dome 16.25108550238112 False NC
ENSDARG00000010487 50pc-epiboly 23.858040524173646 False NC
ENSDARG00000010487 Shield 32.64997517601637 False NC
ENSDARG00000010487 75pc-epiboly 32.71994143805615 False NC
ENSDARG00000010487 1-4-somites 24.932908547974243 False NC
ENSDARG00000010487 14-19-somites 22.85011625468155 False NC
ENSDARG00000010487 20-25-somites 19.998180008694767 False NC
ENSDARG00000010487 Prim-5 15.997207971834944 False NC
ENSDARG00000010487 Prim-15 12.73901997162442 False NC
ENSDARG00000010487 Prim-25 13.96409181168229 False NC
ENSDARG00000010487 Long-pec 8.394878727185972 False NC
ENSDARG00000010487 Protruding-mouth 4.391278042048513 False NC
ENSDARG00000010487 Day-4 2.86690365068466 False NC
ENSDARG00000010487 Day-5 1.7306292471805391 False NC
ENSDARG00000010514 1-cell 0.0 False NC
ENSDARG00000010514 2-cell 0.006498533359717951 False NC
ENSDARG00000010514 128-cell 0.0 False NC
ENSDARG00000010514 1k-cell 0.006022051172713762 False NC
ENSDARG00000010514 Dome 0.0 False NC
ENSDARG00000010514 50pc-epiboly 0.0 False NC
ENSDARG00000010514 Shield 0.0 False NC
ENSDARG00000010514 75pc-epiboly 0.0 False NC
ENSDARG00000010514 1-4-somites 0.0 False NC
ENSDARG00000010514 14-19-somites 0.0 False NC
ENSDARG00000010514 20-25-somites 0.0 False NC
ENSDARG00000010514 Prim-5 0.0 False NC
ENSDARG00000010514 Prim-15 0.0 False NC
ENSDARG00000010514 Prim-25 0.0 False NC
ENSDARG00000010514 Long-pec 0.0 False NC
ENSDARG00000010514 Protruding-mouth 0.0 False NC
ENSDARG00000010514 Day-4 0.0 False NC
ENSDARG00000010514 Day-5 0.0 False NC
ENSDARG00000010515 1-cell 0.1280500772642108 False NC
ENSDARG00000010515 2-cell 0.29413334312969114 False NC
ENSDARG00000010515 128-cell 0.852256831635029 False NC
ENSDARG00000010515 1k-cell 0.6344232977046664 False NC
ENSDARG00000010515 Dome 0.3382655389080342 False NC
ENSDARG00000010515 50pc-epiboly 0.06247561248034441 False NC
ENSDARG00000010515 Shield 0.009607600029515518 False NC
ENSDARG00000010515 75pc-epiboly 0.04133193259448214 False NC
ENSDARG00000010515 1-4-somites 0.09723909407040385 False NC
ENSDARG00000010515 14-19-somites 0.1429605880187753 False NC
ENSDARG00000010515 20-25-somites 0.3086910738776405 False NC
ENSDARG00000010515 Prim-5 0.46924852859808136 False NC
ENSDARG00000010515 Prim-15 0.5084226167868742 False NC
ENSDARG00000010515 Prim-25 0.5501260058756122 False NC
ENSDARG00000010515 Long-pec 0.5250505879204701 False NC
ENSDARG00000010515 Protruding-mouth 0.70201377340729 False NC
ENSDARG00000010515 Day-4 0.9703787083502204 False NC
ENSDARG00000010515 Day-5 0.8723607383296985 False NC
ENSDARG00000010516 1-cell 3.092421076042924 False NC
ENSDARG00000010516 2-cell 5.741801881474087 False NC
ENSDARG00000010516 128-cell 3.8080519782750755 False NC
ENSDARG00000010516 1k-cell 4.60698066659219 False NC
ENSDARG00000010516 Dome 8.594999668530532 False NC
ENSDARG00000010516 50pc-epiboly 23.1469466101281 False NC
ENSDARG00000010516 Shield 30.58881930878676 False NC
ENSDARG00000010516 75pc-epiboly 44.850529512956456 False NC
ENSDARG00000010516 1-4-somites 95.7439663015692 False NC
ENSDARG00000010516 14-19-somites 140.55768658337644 False NC
ENSDARG00000010516 20-25-somites 138.65902029751186 False NC
ENSDARG00000010516 Prim-5 122.9734178918083 False NC
ENSDARG00000010516 Prim-15 123.29069790975095 False NC
ENSDARG00000010516 Prim-25 112.37290220455198 False NC
ENSDARG00000010516 Long-pec 102.57428247463811 False NC
ENSDARG00000010516 Protruding-mouth 76.45630837368756 False NC
ENSDARG00000010516 Day-4 80.35689666832992 False NC
ENSDARG00000010516 Day-5 90.02318551318817 False NC
ENSDARG00000010519 1-cell 0.3960537811354696 False NC
ENSDARG00000010519 2-cell 1.1847811874327487 False NC
ENSDARG00000010519 128-cell 4.086816099566341 False NC
ENSDARG00000010519 1k-cell 4.0103507298364685 False NC
ENSDARG00000010519 Dome 4.0704674858793695 False NC
ENSDARG00000010519 50pc-epiboly 2.2559013441300673 False NC
ENSDARG00000010519 Shield 0.9840808204007627 False NC
ENSDARG00000010519 75pc-epiboly 0.42216275978489276 False NC
ENSDARG00000010519 1-4-somites 4.361670701706985 False NC
ENSDARG00000010519 14-19-somites 4.058379325699926 False NC
ENSDARG00000010519 20-25-somites 5.390974288166384 False NC
ENSDARG00000010519 Prim-5 3.522283897843308 False NC
ENSDARG00000010519 Prim-15 2.2353195582288885 False NC
ENSDARG00000010519 Prim-25 4.5978245505257265 False NC
ENSDARG00000010519 Long-pec 2.2986964604440163 False NC
ENSDARG00000010519 Protruding-mouth 4.869140627878067 False NC
ENSDARG00000010519 Day-4 7.479314829993375 False NC
ENSDARG00000010519 Day-5 11.707165627697352 False NC
ENSDARG00000010524 1-cell 0.7850225214635068 False NC
ENSDARG00000010524 2-cell 1.8371067142761686 False NC
ENSDARG00000010524 128-cell 4.053427787665376 False NC
ENSDARG00000010524 1k-cell 5.00737397005153 False NC
ENSDARG00000010524 Dome 2.1323383713759503 False NC
ENSDARG00000010524 50pc-epiboly 0.9568395526435834 False NC
ENSDARG00000010524 Shield 0.9747248229725793 False NC
ENSDARG00000010524 75pc-epiboly 1.440750480305972 False NC
ENSDARG00000010524 1-4-somites 1.0510879610764747 False NC
ENSDARG00000010524 14-19-somites 0.7315207641126477 False NC
ENSDARG00000010524 20-25-somites 0.9161359588515776 False NC
ENSDARG00000010524 Prim-5 0.8502223745023422 False NC
ENSDARG00000010524 Prim-15 0.7130770536431522 False NC
ENSDARG00000010524 Prim-25 0.8340767695523841 False NC
ENSDARG00000010524 Long-pec 0.7446683968167608 False NC
ENSDARG00000010524 Protruding-mouth 0.7400847059472679 False NC
ENSDARG00000010524 Day-4 0.9134676696300493 False NC
ENSDARG00000010524 Day-5 0.6513131932650447 False NC
ENSDARG00000010531 1-cell 1.6897944225295283 False NC
ENSDARG00000010531 2-cell 1.6712466134157065 False NC
ENSDARG00000010531 128-cell 1.8058183609629972 False NC
ENSDARG00000010531 1k-cell 2.407824796336009 False NC
ENSDARG00000010531 Dome 1.837051329726244 False NC
ENSDARG00000010531 50pc-epiboly 0.6016259908920788 False NC
ENSDARG00000010531 Shield 0.6226676306162131 False NC
ENSDARG00000010531 75pc-epiboly 2.0343098514930418 False NC
ENSDARG00000010531 1-4-somites 3.1123834658712877 False NC
ENSDARG00000010531 14-19-somites 3.7235863907960343 False NC
ENSDARG00000010531 20-25-somites 4.850269610945988 False NC
ENSDARG00000010531 Prim-5 4.459782037246231 False NC
ENSDARG00000010531 Prim-15 3.6569333576948337 False NC
ENSDARG00000010531 Prim-25 2.9194294128773217 False NC
ENSDARG00000010531 Long-pec 2.7071868259228906 False NC
ENSDARG00000010531 Protruding-mouth 2.7260459567447497 False NC
ENSDARG00000010531 Day-4 2.758860372642955 False NC
ENSDARG00000010531 Day-5 2.331178884644676 False NC
ENSDARG00000010553 1-cell 75.48248874041417 False NC
ENSDARG00000010553 2-cell 69.36969449372057 False NC
ENSDARG00000010553 128-cell 37.11503681503858 False NC
ENSDARG00000010553 1k-cell 36.73337412813548 False NC
ENSDARG00000010553 Dome 44.99936358430189 False NC
ENSDARG00000010553 50pc-epiboly 32.32333367185032 False NC
ENSDARG00000010553 Shield 19.7665905636121 False NC
ENSDARG00000010553 75pc-epiboly 17.53471305405755 False NC
ENSDARG00000010553 1-4-somites 18.499865257254005 False NC
ENSDARG00000010553 14-19-somites 18.132292988594823 False NC
ENSDARG00000010553 20-25-somites 15.393084945487306 False NC
ENSDARG00000010553 Prim-5 11.793690734850388 False NC
ENSDARG00000010553 Prim-15 10.551557301425692 False NC
ENSDARG00000010553 Prim-25 12.43875230363395 False NC
ENSDARG00000010553 Long-pec 10.256699924787236 False NC
ENSDARG00000010553 Protruding-mouth 10.707675671774464 False NC
ENSDARG00000010553 Day-4 7.390817693741008 False NC
ENSDARG00000010553 Day-5 5.41230964178107 False NC
ENSDARG00000010555 1-cell 0.0 False NC
ENSDARG00000010555 2-cell 0.017263627172895583 False NC
ENSDARG00000010555 128-cell 0.0 False NC
ENSDARG00000010555 1k-cell 0.003999458051037119 False NC
ENSDARG00000010555 Dome 0.00423354942781925 False NC
ENSDARG00000010555 50pc-epiboly 0.004430829798669287 False NC
ENSDARG00000010555 Shield 0.0 False NC
ENSDARG00000010555 75pc-epiboly 0.004396949897061951 False NC
ENSDARG00000010555 1-4-somites 0.00827554673251042 False NC
ENSDARG00000010555 14-19-somites 0.0365000426536254 False NC
ENSDARG00000010555 20-25-somites 0.029190219018673563 False NC
ENSDARG00000010555 Prim-5 0.06655910301473955 False NC
ENSDARG00000010555 Prim-15 0.06806419023166715 False NC
ENSDARG00000010555 Prim-25 0.022727451869180626 False NC
ENSDARG00000010555 Long-pec 0.03224654919910923 False NC
ENSDARG00000010555 Protruding-mouth 0.7205883156212038 False NC
ENSDARG00000010555 Day-4 0.7294939080754711 False NC
ENSDARG00000010555 Day-5 0.8722182050412975 False NC
ENSDARG00000010556 1-cell 0.0 False NC
ENSDARG00000010556 2-cell 0.004290843455284152 False NC
ENSDARG00000010556 128-cell 0.004144266235773149 False NC
ENSDARG00000010556 1k-cell 0.0 False NC
ENSDARG00000010556 Dome 0.0 False NC
ENSDARG00000010556 50pc-epiboly 0.0 False NC
ENSDARG00000010556 Shield 0.0 False NC
ENSDARG00000010556 75pc-epiboly 0.0 False NC
ENSDARG00000010556 1-4-somites 0.0 False NC
ENSDARG00000010556 14-19-somites 0.10080022103336994 False NC
ENSDARG00000010556 20-25-somites 0.19070749362523481 False NC
ENSDARG00000010556 Prim-5 0.2073407535802556 False NC
ENSDARG00000010556 Prim-15 0.29484318542697296 False NC
ENSDARG00000010556 Prim-25 0.32989384724770243 False NC
ENSDARG00000010556 Long-pec 0.2335748053486498 False NC
ENSDARG00000010556 Protruding-mouth 0.20857323333113192 False NC
ENSDARG00000010556 Day-4 0.36034811094088093 False NC
ENSDARG00000010556 Day-5 0.190980137921492 False NC
ENSDARG00000010563 1-cell 1.1379907047867364 False NC
ENSDARG00000010563 2-cell 2.0134751082737985 False NC
ENSDARG00000010563 128-cell 8.318772087788929 False NC
ENSDARG00000010563 1k-cell 8.10677092334375 False NC
ENSDARG00000010563 Dome 7.814185871676505 False NC
ENSDARG00000010563 50pc-epiboly 4.3705249341493175 False NC
ENSDARG00000010563 Shield 4.814935232695033 False NC
ENSDARG00000010563 75pc-epiboly 4.154687090864188 False NC
ENSDARG00000010563 1-4-somites 3.50690003512955 False NC
ENSDARG00000010563 14-19-somites 3.4269203691043346 False NC
ENSDARG00000010563 20-25-somites 3.4036034606055003 False NC
ENSDARG00000010563 Prim-5 2.652427436829254 False NC
ENSDARG00000010563 Prim-15 2.523328134229352 False NC
ENSDARG00000010563 Prim-25 2.5708682093793147 False NC
ENSDARG00000010563 Long-pec 2.215420403136993 False NC
ENSDARG00000010563 Protruding-mouth 1.7492462029811502 False NC
ENSDARG00000010563 Day-4 1.6470736177055147 False NC
ENSDARG00000010563 Day-5 1.2044507246667968 False NC
ENSDARG00000010565 1-cell 0.0 False NC
ENSDARG00000010565 2-cell 0.0 False NC
ENSDARG00000010565 128-cell 0.016305620239150106 False NC
ENSDARG00000010565 1k-cell 0.01564449089880171 False NC
ENSDARG00000010565 Dome 0.03312035013142371 False NC
ENSDARG00000010565 50pc-epiboly 0.005777289120580212 False NC
ENSDARG00000010565 Shield 0.0 False NC
ENSDARG00000010565 75pc-epiboly 0.01719934095301613 False NC
ENSDARG00000010565 1-4-somites 0.0 False NC
ENSDARG00000010565 14-19-somites 0.021151924523316136 False NC
ENSDARG00000010565 20-25-somites 0.05437238054615291 False NC
ENSDARG00000010565 Prim-5 0.1909278031947563 False NC
ENSDARG00000010565 Prim-15 0.2725826040743341 False NC
ENSDARG00000010565 Prim-25 0.3141200415539944 False NC
ENSDARG00000010565 Long-pec 0.16217653032092533 False NC
ENSDARG00000010565 Protruding-mouth 0.15461175540086486 False NC
ENSDARG00000010565 Day-4 0.1974138050105228 False NC
ENSDARG00000010565 Day-5 0.18954526111077702 False NC
ENSDARG00000010571 1-cell 1.3235405929725628 False NC
ENSDARG00000010571 2-cell 2.1625074224006604 False NC
ENSDARG00000010571 128-cell 11.962742454813492 False NC
ENSDARG00000010571 1k-cell 13.53772418325157 False NC
ENSDARG00000010571 Dome 13.19606115719042 False NC
ENSDARG00000010571 50pc-epiboly 15.942797879443617 False NC
ENSDARG00000010571 Shield 16.770776068504276 False NC
ENSDARG00000010571 75pc-epiboly 15.402333546653654 False NC
ENSDARG00000010571 1-4-somites 8.01820576549739 False NC
ENSDARG00000010571 14-19-somites 7.559620328357994 False NC
ENSDARG00000010571 20-25-somites 7.874543290798094 False NC
ENSDARG00000010571 Prim-5 6.964652733803016 False NC
ENSDARG00000010571 Prim-15 6.163530952476083 False NC
ENSDARG00000010571 Prim-25 7.932821148628281 False NC
ENSDARG00000010571 Long-pec 5.09568548344111 False NC
ENSDARG00000010571 Protruding-mouth 2.588047506515038 False NC
ENSDARG00000010571 Day-4 2.0550813201298537 False NC
ENSDARG00000010571 Day-5 1.145520403689911 False NC
ENSDARG00000010572 1-cell 29.41279697498757 False NC
ENSDARG00000010572 2-cell 24.47388706638368 False NC
ENSDARG00000010572 128-cell 67.37454312162222 False NC
ENSDARG00000010572 1k-cell 105.73320940012556 False NC
ENSDARG00000010572 Dome 34.247087656752385 False NC
ENSDARG00000010572 50pc-epiboly 4.577964441527554 False NC
ENSDARG00000010572 Shield 3.6182671189519398 False NC
ENSDARG00000010572 75pc-epiboly 4.173183717037436 False NC
ENSDARG00000010572 1-4-somites 3.786348160683294 False NC
ENSDARG00000010572 14-19-somites 3.296966555859742 False NC
ENSDARG00000010572 20-25-somites 3.749067849127175 False NC
ENSDARG00000010572 Prim-5 4.433578401267511 False NC
ENSDARG00000010572 Prim-15 4.877148933331972 False NC
ENSDARG00000010572 Prim-25 4.960379343162641 False NC
ENSDARG00000010572 Long-pec 5.59901386515073 False NC
ENSDARG00000010572 Protruding-mouth 7.095594578124955 False NC
ENSDARG00000010572 Day-4 7.478019540909324 False NC
ENSDARG00000010572 Day-5 7.86954078419828 False NC
ENSDARG00000010583 1-cell 3.121402144964351 False NC
ENSDARG00000010583 2-cell 4.991975911020137 False NC
ENSDARG00000010583 128-cell 6.806447946646723 False NC
ENSDARG00000010583 1k-cell 6.005541749721582 False NC
ENSDARG00000010583 Dome 5.806604134812266 False NC
ENSDARG00000010583 50pc-epiboly 4.232586787993415 False NC
ENSDARG00000010583 Shield 2.845600107017007 False NC
ENSDARG00000010583 75pc-epiboly 1.7313069225728934 False NC
ENSDARG00000010583 1-4-somites 1.7039299173553029 False NC
ENSDARG00000010583 14-19-somites 1.069579698498464 False NC
ENSDARG00000010583 20-25-somites 1.0056988540099203 False NC
ENSDARG00000010583 Prim-5 1.0938102507762608 False NC
ENSDARG00000010583 Prim-15 1.0109971266692344 False NC
ENSDARG00000010583 Prim-25 1.070148261735571 False NC
ENSDARG00000010583 Long-pec 0.8823754216881585 False NC
ENSDARG00000010583 Protruding-mouth 0.8137119637682076 False NC
ENSDARG00000010583 Day-4 0.8618691560910827 False NC
ENSDARG00000010583 Day-5 0.8177082987367793 False NC
ENSDARG00000010586 1-cell 0.03430585513642894 False NC
ENSDARG00000010586 2-cell 0.09130066550749369 False NC
ENSDARG00000010586 128-cell 0.5353894518359363 False NC
ENSDARG00000010586 1k-cell 0.5620279903388579 False NC
ENSDARG00000010586 Dome 0.33264563482981546 False NC
ENSDARG00000010586 50pc-epiboly 0.2209392412229656 False NC
ENSDARG00000010586 Shield 0.2779886566351213 False NC
ENSDARG00000010586 75pc-epiboly 0.36541641862961455 False NC
ENSDARG00000010586 1-4-somites 1.2254528937278626 False NC
ENSDARG00000010586 14-19-somites 0.9498530272203626 False NC
ENSDARG00000010586 20-25-somites 0.6931158801660076 False NC
ENSDARG00000010586 Prim-5 0.8582227477633401 False NC
ENSDARG00000010586 Prim-15 0.6464682034763616 False NC
ENSDARG00000010586 Prim-25 0.521997214051691 False NC
ENSDARG00000010586 Long-pec 0.6195110589295012 False NC
ENSDARG00000010586 Protruding-mouth 0.46172010096983784 False NC
ENSDARG00000010586 Day-4 0.4090255217510543 False NC
ENSDARG00000010586 Day-5 0.368712255970469 False NC
ENSDARG00000010591 1-cell 0.0 False NC
ENSDARG00000010591 2-cell 0.0 False NC
ENSDARG00000010591 128-cell 0.03398298313333982 False NC
ENSDARG00000010591 1k-cell 0.010868368545040552 False NC
ENSDARG00000010591 Dome 0.017256753858158468 False NC
ENSDARG00000010591 50pc-epiboly 0.006020302075652237 False NC
ENSDARG00000010591 Shield 0.0277743516726272 False NC
ENSDARG00000010591 75pc-epiboly 0.005974268431563539 False NC
ENSDARG00000010591 1-4-somites 0.1799077588070837 False NC
ENSDARG00000010591 14-19-somites 0.9147284058041544 False NC
ENSDARG00000010591 20-25-somites 2.328704329767269 False NC
ENSDARG00000010591 Prim-5 2.887918481959319 False NC
ENSDARG00000010591 Prim-15 6.579353180380255 False NC
ENSDARG00000010591 Prim-25 15.329067435443239 False NC
ENSDARG00000010591 Long-pec 9.000721159310912 False NC
ENSDARG00000010591 Protruding-mouth 1.9395799299553738 False NC
ENSDARG00000010591 Day-4 1.7080804549830613 False NC
ENSDARG00000010591 Day-5 1.8764228686232358 False NC
ENSDARG00000010596 1-cell 3.0690631942964712 False NC
ENSDARG00000010596 2-cell 5.485783690471072 False NC
ENSDARG00000010596 128-cell 4.5821553194664135 False NC
ENSDARG00000010596 1k-cell 2.1029701748215106 False NC
ENSDARG00000010596 Dome 1.472353751187015 False NC
ENSDARG00000010596 50pc-epiboly 2.0913088032568012 False NC
ENSDARG00000010596 Shield 1.739205049236605 False NC
ENSDARG00000010596 75pc-epiboly 2.4439597981647654 False NC
ENSDARG00000010596 1-4-somites 4.531277114392139 False NC
ENSDARG00000010596 14-19-somites 4.68051870352361 False NC
ENSDARG00000010596 20-25-somites 4.657244230593082 False NC
ENSDARG00000010596 Prim-5 3.986613947019395 False NC
ENSDARG00000010596 Prim-15 4.362927527104185 False NC
ENSDARG00000010596 Prim-25 5.697615537321051 False NC
ENSDARG00000010596 Long-pec 5.359444434725816 False NC
ENSDARG00000010596 Protruding-mouth 4.8811136830513675 False NC
ENSDARG00000010596 Day-4 3.9035937846650386 False NC
ENSDARG00000010596 Day-5 3.4285050950278815 False NC
ENSDARG00000010601 1-cell 1.141807944154898 False NC
ENSDARG00000010601 2-cell 1.5656778378914042 False NC
ENSDARG00000010601 128-cell 2.4965282344521746 False NC
ENSDARG00000010601 1k-cell 3.1324589246398267 False NC
ENSDARG00000010601 Dome 1.7990813195741624 False NC
ENSDARG00000010601 50pc-epiboly 0.30949328648983465 False NC
ENSDARG00000010601 Shield 0.08474869296896408 False NC
ENSDARG00000010601 75pc-epiboly 0.10105461684976917 False NC
ENSDARG00000010601 1-4-somites 0.8446939208665704 False NC
ENSDARG00000010601 14-19-somites 0.7968412692822942 False NC
ENSDARG00000010601 20-25-somites 0.7742317844360278 False NC
ENSDARG00000010601 Prim-5 0.8658418325596976 False NC
ENSDARG00000010601 Prim-15 0.8413105548794766 False NC
ENSDARG00000010601 Prim-25 0.5899398004111989 False NC
ENSDARG00000010601 Long-pec 0.6477005518523294 False NC
ENSDARG00000010601 Protruding-mouth 0.9330833682747116 False NC
ENSDARG00000010601 Day-4 0.9717551924353595 False NC
ENSDARG00000010601 Day-5 1.2142767791162679 False NC
ENSDARG00000010602 1-cell 0.0 False NC
ENSDARG00000010602 2-cell 0.0 False NC
ENSDARG00000010602 128-cell 0.0 False NC
ENSDARG00000010602 1k-cell 0.0 False NC
ENSDARG00000010602 Dome 0.0 False NC
ENSDARG00000010602 50pc-epiboly 0.0 False NC
ENSDARG00000010602 Shield 0.0 False NC
ENSDARG00000010602 75pc-epiboly 0.0 False NC
ENSDARG00000010602 1-4-somites 0.0 False NC
ENSDARG00000010602 14-19-somites 0.0 False NC
ENSDARG00000010602 20-25-somites 0.0 False NC
ENSDARG00000010602 Prim-5 0.005146756294545352 False NC
ENSDARG00000010602 Prim-15 0.005639077316909319 False NC
ENSDARG00000010602 Prim-25 0.026361380487830106 False NC
ENSDARG00000010602 Long-pec 0.37936822960221883 False NC
ENSDARG00000010602 Protruding-mouth 0.5184102828447699 False NC
ENSDARG00000010602 Day-4 0.4363709191562567 False NC
ENSDARG00000010602 Day-5 0.34324808572376264 False NC
ENSDARG00000010603 1-cell 3.2562288090611653 False NC
ENSDARG00000010603 2-cell 5.392343469888454 False NC
ENSDARG00000010603 128-cell 7.167243845543626 False NC
ENSDARG00000010603 1k-cell 5.698149522130546 False NC
ENSDARG00000010603 Dome 6.170274235773379 False NC
ENSDARG00000010603 50pc-epiboly 5.142845833583392 False NC
ENSDARG00000010603 Shield 4.253022561492612 False NC
ENSDARG00000010603 75pc-epiboly 2.1036353703688073 False NC
ENSDARG00000010603 1-4-somites 1.621292430057822 False NC
ENSDARG00000010603 14-19-somites 1.3663510380656063 False NC
ENSDARG00000010603 20-25-somites 1.228752069607067 False NC
ENSDARG00000010603 Prim-5 1.13410251348627 False NC
ENSDARG00000010603 Prim-15 0.9755847271770817 False NC
ENSDARG00000010603 Prim-25 1.0897511727585998 False NC
ENSDARG00000010603 Long-pec 1.221179972631323 False NC
ENSDARG00000010603 Protruding-mouth 1.3197796788906646 False NC
ENSDARG00000010603 Day-4 1.2840772883253202 False NC
ENSDARG00000010603 Day-5 1.255660096831874 False NC
ENSDARG00000010610 1-cell 0.21856901354873653 False NC
ENSDARG00000010610 2-cell 0.18384753495892783 False NC
ENSDARG00000010610 128-cell 1.0476465812940543 False NC
ENSDARG00000010610 1k-cell 1.5213822990182542 False NC
ENSDARG00000010610 Dome 1.2641785197608897 False NC
ENSDARG00000010610 50pc-epiboly 0.900304044167332 False NC
ENSDARG00000010610 Shield 0.47020823284537316 False NC
ENSDARG00000010610 75pc-epiboly 0.13860183840731138 False NC
ENSDARG00000010610 1-4-somites 0.11985643797112877 False NC
ENSDARG00000010610 14-19-somites 0.38524896420144567 False NC
ENSDARG00000010610 20-25-somites 0.3890175394104163 False NC
ENSDARG00000010610 Prim-5 0.5197980542313905 False NC
ENSDARG00000010610 Prim-15 0.6026558678401649 False NC
ENSDARG00000010610 Prim-25 1.3147290853657765 False NC
ENSDARG00000010610 Long-pec 1.5266889330702287 False NC
ENSDARG00000010610 Protruding-mouth 1.0685099542819163 False NC
ENSDARG00000010610 Day-4 0.9322420283343167 False NC
ENSDARG00000010610 Day-5 0.8912646173434705 False NC
ENSDARG00000010619 1-cell 0.0 False NC
ENSDARG00000010619 2-cell 0.0 False NC
ENSDARG00000010619 128-cell 0.0 False NC
ENSDARG00000010619 1k-cell 0.0 False NC
ENSDARG00000010619 Dome 0.002952275609135053 False NC
ENSDARG00000010619 50pc-epiboly 0.0 False NC
ENSDARG00000010619 Shield 0.0 False NC
ENSDARG00000010619 75pc-epiboly 0.0 False NC
ENSDARG00000010619 1-4-somites 0.014427429741403097 False NC
ENSDARG00000010619 14-19-somites 0.022625235763025726 False NC
ENSDARG00000010619 20-25-somites 0.02326384868663096 False NC
ENSDARG00000010619 Prim-5 0.009283029275864284 False NC
ENSDARG00000010619 Prim-15 0.027122698557256714 False NC
ENSDARG00000010619 Prim-25 0.01901885015073103 False NC
ENSDARG00000010619 Long-pec 0.04176195513385946 False NC
ENSDARG00000010619 Protruding-mouth 0.04452566642297819 False NC
ENSDARG00000010619 Day-4 0.04799191371575938 False NC
ENSDARG00000010619 Day-5 0.0687894330656176 False NC
ENSDARG00000010625 1-cell 0.03259415838119413 False NC
ENSDARG00000010625 2-cell 0.030980429475888093 False NC
ENSDARG00000010625 128-cell 0.00997404117121085 False NC
ENSDARG00000010625 1k-cell 0.009569632681167782 False NC
ENSDARG00000010625 Dome 0.060778504154520394 False NC
ENSDARG00000010625 50pc-epiboly 0.06361073891255194 False NC
ENSDARG00000010625 Shield 0.019564323190781423 False NC
ENSDARG00000010625 75pc-epiboly 0.06838470783299146 False NC
ENSDARG00000010625 1-4-somites 0.06930408947757154 False NC
ENSDARG00000010625 14-19-somites 0.1649657956970438 False NC
ENSDARG00000010625 20-25-somites 0.3442330230845433 False NC
ENSDARG00000010625 Prim-5 0.24419578293113292 False NC
ENSDARG00000010625 Prim-15 0.43623050942128694 False NC
ENSDARG00000010625 Prim-25 0.32084618566068435 False NC
ENSDARG00000010625 Long-pec 0.6613488137631027 False NC
ENSDARG00000010625 Protruding-mouth 0.9384749877092329 False NC
ENSDARG00000010625 Day-4 1.1362110725200645 False NC
ENSDARG00000010625 Day-5 0.9689571913446698 False NC
ENSDARG00000010630 1-cell 0.0 False NC
ENSDARG00000010630 2-cell 0.0 False NC
ENSDARG00000010630 128-cell 0.0072158002608709425 False NC
ENSDARG00000010630 1k-cell 0.01384645537588584 False NC
ENSDARG00000010630 Dome 0.0 False NC
ENSDARG00000010630 50pc-epiboly 0.0 False NC
ENSDARG00000010630 Shield 0.007076983439334737 False NC
ENSDARG00000010630 75pc-epiboly 0.09894693317392395 False NC
ENSDARG00000010630 1-4-somites 2.485442059707821 False NC
ENSDARG00000010630 14-19-somites 3.2714798369532767 False NC
ENSDARG00000010630 20-25-somites 3.1544832034532013 False NC
ENSDARG00000010630 Prim-5 2.8496897470858005 False NC
ENSDARG00000010630 Prim-15 2.3143594367376066 False NC
ENSDARG00000010630 Prim-25 2.407740276160039 False NC
ENSDARG00000010630 Long-pec 2.6474682392007076 False NC
ENSDARG00000010630 Protruding-mouth 1.6184208268831686 False NC
ENSDARG00000010630 Day-4 1.05629118347834 False NC
ENSDARG00000010630 Day-5 0.9616280253760714 False NC
ENSDARG00000010641 1-cell 6.0555541656261225 False NC
ENSDARG00000010641 2-cell 10.6283805824915 False NC
ENSDARG00000010641 128-cell 11.829751966416673 False NC
ENSDARG00000010641 1k-cell 10.897742514081202 False NC
ENSDARG00000010641 Dome 11.722777188473703 False NC
ENSDARG00000010641 50pc-epiboly 14.20986542894219 False NC
ENSDARG00000010641 Shield 19.83719262274366 False NC
ENSDARG00000010641 75pc-epiboly 25.66158198085217 False NC
ENSDARG00000010641 1-4-somites 26.918698411509894 False NC
ENSDARG00000010641 14-19-somites 30.27867188655666 False NC
ENSDARG00000010641 20-25-somites 29.42678627115128 False NC
ENSDARG00000010641 Prim-5 28.812376345993727 False NC
ENSDARG00000010641 Prim-15 23.845067045793634 False NC
ENSDARG00000010641 Prim-25 23.957906558293196 False NC
ENSDARG00000010641 Long-pec 17.416799753373947 False NC
ENSDARG00000010641 Protruding-mouth 19.554904811466145 False NC
ENSDARG00000010641 Day-4 14.69036802435225 False NC
ENSDARG00000010641 Day-5 13.207027530508919 False NC
ENSDARG00000010654 1-cell 0.26366958648365985 False NC
ENSDARG00000010654 2-cell 0.5646047392903957 False NC
ENSDARG00000010654 128-cell 1.585872546222525 False NC
ENSDARG00000010654 1k-cell 1.1318357137431705 False NC
ENSDARG00000010654 Dome 1.0454969004124077 False NC
ENSDARG00000010654 50pc-epiboly 0.14195238578380012 False NC
ENSDARG00000010654 Shield 0.038201915283052154 False NC
ENSDARG00000010654 75pc-epiboly 0.017608370114082013 False NC
ENSDARG00000010654 1-4-somites 0.0497113544072205 False NC
ENSDARG00000010654 14-19-somites 0.06496485824354171 False NC
ENSDARG00000010654 20-25-somites 0.08906471504979183 False NC
ENSDARG00000010654 Prim-5 0.15696703758662528 False NC
ENSDARG00000010654 Prim-15 0.17198196504763438 False NC
ENSDARG00000010654 Prim-25 0.1274225886317009 False NC
ENSDARG00000010654 Long-pec 0.12913705784532165 False NC
ENSDARG00000010654 Protruding-mouth 0.11567249848509151 False NC
ENSDARG00000010654 Day-4 0.14698809908421276 False NC
ENSDARG00000010654 Day-5 0.13860926084012823 False NC
ENSDARG00000010655 1-cell 2.9964728754076866 False NC
ENSDARG00000010655 2-cell 4.353552147631752 False NC
ENSDARG00000010655 128-cell 2.4128666548528837 False NC
ENSDARG00000010655 1k-cell 1.5986556199070663 False NC
ENSDARG00000010655 Dome 1.4367958058114318 False NC
ENSDARG00000010655 50pc-epiboly 2.7735823395229557 False NC
ENSDARG00000010655 Shield 3.561234712702587 False NC
ENSDARG00000010655 75pc-epiboly 4.261206175129748 False NC
ENSDARG00000010655 1-4-somites 3.4015049001328292 False NC
ENSDARG00000010655 14-19-somites 4.404445675630427 False NC
ENSDARG00000010655 20-25-somites 5.47225674199788 False NC
ENSDARG00000010655 Prim-5 5.739290783539397 False NC
ENSDARG00000010655 Prim-15 5.958293808196917 False NC
ENSDARG00000010655 Prim-25 6.393482513133871 False NC
ENSDARG00000010655 Long-pec 5.697796806504405 False NC
ENSDARG00000010655 Protruding-mouth 6.294469328357236 False NC
ENSDARG00000010655 Day-4 7.8546765448126195 False NC
ENSDARG00000010655 Day-5 10.327286771143996 False NC
ENSDARG00000010658 1-cell 1.8394718658130214 False NC
ENSDARG00000010658 2-cell 1.922570178975342 False NC
ENSDARG00000010658 128-cell 4.477250325418806 False NC
ENSDARG00000010658 1k-cell 4.668176139527119 False NC
ENSDARG00000010658 Dome 5.158251810548365 False NC
ENSDARG00000010658 50pc-epiboly 2.221344096780551 False NC
ENSDARG00000010658 Shield 1.4658209968875562 False NC
ENSDARG00000010658 75pc-epiboly 1.6379136660968399 False NC
ENSDARG00000010658 1-4-somites 1.8496409654327555 False NC
ENSDARG00000010658 14-19-somites 4.425215607451769 False NC
ENSDARG00000010658 20-25-somites 4.944938788941384 False NC
ENSDARG00000010658 Prim-5 5.475346120712065 False NC
ENSDARG00000010658 Prim-15 3.5315450227079026 False NC
ENSDARG00000010658 Prim-25 2.7656362392048224 False NC
ENSDARG00000010658 Long-pec 3.4749593087985033 False NC
ENSDARG00000010658 Protruding-mouth 7.269906415442209 False NC
ENSDARG00000010658 Day-4 6.722406761834191 False NC
ENSDARG00000010658 Day-5 9.831141431255967 False NC
ENSDARG00000010662 1-cell 0.01669969231775467 False NC
ENSDARG00000010662 2-cell 0.007936447293232342 False NC
ENSDARG00000010662 128-cell 0.015330669082709695 False NC
ENSDARG00000010662 1k-cell 0.029418140422666154 False NC
ENSDARG00000010662 Dome 0.08563501914574878 False NC
ENSDARG00000010662 50pc-epiboly 0.08962554969767991 False NC
ENSDARG00000010662 Shield 0.15035739251347055 False NC
ENSDARG00000010662 75pc-epiboly 0.10511118894630589 False NC
ENSDARG00000010662 1-4-somites 0.053262165436307664 False NC
ENSDARG00000010662 14-19-somites 0.02983080225468752 False NC
ENSDARG00000010662 20-25-somites 0.00766819931870019 False NC
ENSDARG00000010662 Prim-5 0.008159626520675553 False NC
ENSDARG00000010662 Prim-15 0.0 False NC
ENSDARG00000010662 Prim-25 0.01671724923739516 False NC
ENSDARG00000010662 Long-pec 0.0 False NC
ENSDARG00000010662 Protruding-mouth 0.03354626701501043 False NC
ENSDARG00000010662 Day-4 0.06749453529377117 False NC
ENSDARG00000010662 Day-5 0.009547066435416994 False NC
ENSDARG00000010673 1-cell 9.90711867778738 False NC
ENSDARG00000010673 2-cell 5.23845025642552 False NC
ENSDARG00000010673 128-cell 8.01967923935041 False NC
ENSDARG00000010673 1k-cell 6.739606924892075 False NC
ENSDARG00000010673 Dome 5.470004050303989 False NC
ENSDARG00000010673 50pc-epiboly 5.316709642039463 False NC
ENSDARG00000010673 Shield 5.319971557599095 False NC
ENSDARG00000010673 75pc-epiboly 5.5798595533147575 False NC
ENSDARG00000010673 1-4-somites 0.6480309742681165 False NC
ENSDARG00000010673 14-19-somites 0.4358908930354229 False NC
ENSDARG00000010673 20-25-somites 0.5250275088683497 False NC
ENSDARG00000010673 Prim-5 0.6744974141561839 False NC
ENSDARG00000010673 Prim-15 0.5262700515183407 False NC
ENSDARG00000010673 Prim-25 0.40828695239500956 False NC
ENSDARG00000010673 Long-pec 0.5021950734465246 False NC
ENSDARG00000010673 Protruding-mouth 0.8473140191721837 False NC
ENSDARG00000010673 Day-4 0.9122696076710619 False NC
ENSDARG00000010673 Day-5 0.8051302277925518 False NC
ENSDARG00000010680 1-cell 0.0 False NC
ENSDARG00000010680 2-cell 0.0 False NC
ENSDARG00000010680 128-cell 0.0 False NC
ENSDARG00000010680 1k-cell 0.0 False NC
ENSDARG00000010680 Dome 0.5961930123254102 False NC
ENSDARG00000010680 50pc-epiboly 5.970586032704915 False NC
ENSDARG00000010680 Shield 6.491134769941422 False NC
ENSDARG00000010680 75pc-epiboly 6.471289021402326 False NC
ENSDARG00000010680 1-4-somites 3.941829775878996 False NC
ENSDARG00000010680 14-19-somites 0.7839005576362846 False NC
ENSDARG00000010680 20-25-somites 0.5411893509489746 False NC
ENSDARG00000010680 Prim-5 0.17153640656529864 False NC
ENSDARG00000010680 Prim-15 0.37588997960198123 False NC
ENSDARG00000010680 Prim-25 0.5648138361295727 False NC
ENSDARG00000010680 Long-pec 1.5009951343334678 False NC
ENSDARG00000010680 Protruding-mouth 16.031368731576936 False NC
ENSDARG00000010680 Day-4 8.298085704600428 False NC
ENSDARG00000010680 Day-5 6.866943112593182 False NC
ENSDARG00000010681 1-cell 4.863834770569166 False NC
ENSDARG00000010681 2-cell 5.469702469127139 False NC
ENSDARG00000010681 128-cell 5.1509593631064545 False NC
ENSDARG00000010681 1k-cell 4.467976131488037 False NC
ENSDARG00000010681 Dome 3.009513234455088 False NC
ENSDARG00000010681 50pc-epiboly 0.9720310300560241 False NC
ENSDARG00000010681 Shield 0.2742392121288385 False NC
ENSDARG00000010681 75pc-epiboly 0.27824956470318113 False NC
ENSDARG00000010681 1-4-somites 1.434928412639175 False NC
ENSDARG00000010681 14-19-somites 1.5176310380430134 False NC
ENSDARG00000010681 20-25-somites 1.611485881269159 False NC
ENSDARG00000010681 Prim-5 1.652983896680955 False NC
ENSDARG00000010681 Prim-15 1.2921796982374663 False NC
ENSDARG00000010681 Prim-25 1.3903062227711678 False NC
ENSDARG00000010681 Long-pec 1.1408144806854053 False NC
ENSDARG00000010681 Protruding-mouth 1.9221502597574998 False NC
ENSDARG00000010681 Day-4 1.9723793492272201 False NC
ENSDARG00000010681 Day-5 1.7675882979443542 False NC
ENSDARG00000010700 1-cell 0.0 False NC
ENSDARG00000010700 2-cell 0.0 False NC
ENSDARG00000010700 128-cell 0.0 False NC
ENSDARG00000010700 1k-cell 0.010715292931730121 False NC
ENSDARG00000010700 Dome 0.0 False NC
ENSDARG00000010700 50pc-epiboly 0.0 False NC
ENSDARG00000010700 Shield 0.0 False NC
ENSDARG00000010700 75pc-epiboly 0.035340742834601216 False NC
ENSDARG00000010700 1-4-somites 0.011085865419450579 False NC
ENSDARG00000010700 14-19-somites 0.0 False NC
ENSDARG00000010700 20-25-somites 0.0223445808003439 False NC
ENSDARG00000010700 Prim-5 0.0 False NC
ENSDARG00000010700 Prim-15 0.039076423097456126 False NC
ENSDARG00000010700 Prim-25 0.012178215211279259 False NC
ENSDARG00000010700 Long-pec 0.024684145865805942 False NC
ENSDARG00000010700 Protruding-mouth 0.06109462948156241 False NC
ENSDARG00000010700 Day-4 0.061460692838909384 False NC
ENSDARG00000010700 Day-5 0.1390973216177343 False NC
ENSDARG00000010701 1-cell 0.0 False NC
ENSDARG00000010701 2-cell 0.0 False NC
ENSDARG00000010701 128-cell 0.054310703637757696 False NC
ENSDARG00000010701 1k-cell 0.0 False NC
ENSDARG00000010701 Dome 0.011031714795169796 False NC
ENSDARG00000010701 50pc-epiboly 0.011545784802620727 False NC
ENSDARG00000010701 Shield 0.021306351968042783 False NC
ENSDARG00000010701 75pc-epiboly 0.034372503304886115 False NC
ENSDARG00000010701 1-4-somites 0.021564286158383315 False NC
ENSDARG00000010701 14-19-somites 0.010567913584137778 False NC
ENSDARG00000010701 20-25-somites 0.010866200252222034 False NC
ENSDARG00000010701 Prim-5 0.023125151570011993 False NC
ENSDARG00000010701 Prim-15 0.025337224108852828 False NC
ENSDARG00000010701 Prim-25 0.023689130958926774 False NC
ENSDARG00000010701 Long-pec 0.012003933948439877 False NC
ENSDARG00000010701 Protruding-mouth 0.0 False NC
ENSDARG00000010701 Day-4 0.011955367648116619 False NC
ENSDARG00000010701 Day-5 0.013528643609396073 False NC
ENSDARG00000010710 1-cell 0.030565033187083084 False NC
ENSDARG00000010710 2-cell 0.0096839219266046 False NC
ENSDARG00000010710 128-cell 0.018706229247709993 False NC
ENSDARG00000010710 1k-cell 0.053843293709375205 False NC
ENSDARG00000010710 Dome 0.1139895667694871 False NC
ENSDARG00000010710 50pc-epiboly 0.2883117140816943 False NC
ENSDARG00000010710 Shield 0.5136981006607012 False NC
ENSDARG00000010710 75pc-epiboly 2.9597293147195516 False NC
ENSDARG00000010710 1-4-somites 18.70772480485357 False NC
ENSDARG00000010710 14-19-somites 30.884595870115724 False NC
ENSDARG00000010710 20-25-somites 34.535248166494306 False NC
ENSDARG00000010710 Prim-5 31.591154388658435 False NC
ENSDARG00000010710 Prim-15 29.26783118651524 False NC
ENSDARG00000010710 Prim-25 29.373280494916703 False NC
ENSDARG00000010710 Long-pec 18.68800126377195 False NC
ENSDARG00000010710 Protruding-mouth 14.848301026049901 False NC
ENSDARG00000010710 Day-4 10.531237359558727 False NC
ENSDARG00000010710 Day-5 9.960042749572874 False NC
ENSDARG00000010712 1-cell 0.043107431278640286 False NC
ENSDARG00000010712 2-cell 0.08649896252001657 False NC
ENSDARG00000010712 128-cell 0.39133823460389483 False NC
ENSDARG00000010712 1k-cell 0.4007836459770037 False NC
ENSDARG00000010712 Dome 0.10271117823155318 False NC
ENSDARG00000010712 50pc-epiboly 0.00934760396219571 False NC
ENSDARG00000010712 Shield 0.0 False NC
ENSDARG00000010712 75pc-epiboly 0.0 False NC
ENSDARG00000010712 1-4-somites 0.004364675294534146 False NC
ENSDARG00000010712 14-19-somites 0.017111815711099248 False NC
ENSDARG00000010712 20-25-somites 0.013196106406118072 False NC
ENSDARG00000010712 Prim-5 0.023402995350428033 False NC
ENSDARG00000010712 Prim-15 0.03589830365884601 False NC
ENSDARG00000010712 Prim-25 0.028768500998179097 False NC
ENSDARG00000010712 Long-pec 0.004859263465264941 False NC
ENSDARG00000010712 Protruding-mouth 0.04810778587642438 False NC
ENSDARG00000010712 Day-4 0.10163167433214111 False NC
ENSDARG00000010712 Day-5 0.09310007422880145 False NC
ENSDARG00000010717 1-cell 1.6657943086960283 False NC
ENSDARG00000010717 2-cell 1.3674137938635087 False NC
ENSDARG00000010717 128-cell 5.248053872523729 False NC
ENSDARG00000010717 1k-cell 5.9022651450850905 False NC
ENSDARG00000010717 Dome 5.41234552824061 False NC
ENSDARG00000010717 50pc-epiboly 5.6276141902631025 False NC
ENSDARG00000010717 Shield 2.8178342242410865 False NC
ENSDARG00000010717 75pc-epiboly 2.1385165408437667 False NC
ENSDARG00000010717 1-4-somites 2.863446644081495 False NC
ENSDARG00000010717 14-19-somites 3.189777176318704 False NC
ENSDARG00000010717 20-25-somites 6.872536500756423 False NC
ENSDARG00000010717 Prim-5 9.273786432862343 False NC
ENSDARG00000010717 Prim-15 8.512443531570842 False NC
ENSDARG00000010717 Prim-25 10.081071196373284 False NC
ENSDARG00000010717 Long-pec 7.848175912871144 False NC
ENSDARG00000010717 Protruding-mouth 12.332922920867853 False NC
ENSDARG00000010717 Day-4 11.348477475459791 False NC
ENSDARG00000010717 Day-5 6.651810049485479 False NC
ENSDARG00000010721 1-cell 77.96753821241307 False NC
ENSDARG00000010721 2-cell 71.03462459545811 False NC
ENSDARG00000010721 128-cell 45.34604311855033 False NC
ENSDARG00000010721 1k-cell 43.33735831448995 False NC
ENSDARG00000010721 Dome 46.42564578821305 False NC
ENSDARG00000010721 50pc-epiboly 51.76794078581404 False NC
ENSDARG00000010721 Shield 42.443482332954765 False NC
ENSDARG00000010721 75pc-epiboly 32.257602837117204 False NC
ENSDARG00000010721 1-4-somites 31.071388981234225 False NC
ENSDARG00000010721 14-19-somites 33.5973533641326 False NC
ENSDARG00000010721 20-25-somites 28.379041009204087 False NC
ENSDARG00000010721 Prim-5 20.695898869027562 False NC
ENSDARG00000010721 Prim-15 17.340162749496155 False NC
ENSDARG00000010721 Prim-25 18.344783291556016 False NC
ENSDARG00000010721 Long-pec 14.427141547449818 False NC
ENSDARG00000010721 Protruding-mouth 16.935871878559404 False NC
ENSDARG00000010721 Day-4 14.48835369083225 False NC
ENSDARG00000010721 Day-5 13.004863960422679 False NC
ENSDARG00000010727 1-cell 9.614774555196664 False NC
ENSDARG00000010727 2-cell 5.953953470106933 False NC
ENSDARG00000010727 128-cell 1.940719341319611 False NC
ENSDARG00000010727 1k-cell 2.1515164116160355 False NC
ENSDARG00000010727 Dome 0.9842099889436277 False NC
ENSDARG00000010727 50pc-epiboly 0.2283012438864324 False NC
ENSDARG00000010727 Shield 0.08526357761772478 False NC
ENSDARG00000010727 75pc-epiboly 0.1267632305686825 False NC
ENSDARG00000010727 1-4-somites 0.36041177227879134 False NC
ENSDARG00000010727 14-19-somites 0.46022108799141037 False NC
ENSDARG00000010727 20-25-somites 0.45786375788680334 False NC
ENSDARG00000010727 Prim-5 0.3756117865006642 False NC
ENSDARG00000010727 Prim-15 0.554686395655685 False NC
ENSDARG00000010727 Prim-25 0.7249332408462688 False NC
ENSDARG00000010727 Long-pec 0.9324876099467037 False NC
ENSDARG00000010727 Protruding-mouth 1.8407717736350193 False NC
ENSDARG00000010727 Day-4 1.651986790327842 False NC
ENSDARG00000010727 Day-5 1.630533590792938 False NC
ENSDARG00000010728 1-cell 0.024195619127347086 False NC
ENSDARG00000010728 2-cell 0.06242232822142592 False NC
ENSDARG00000010728 128-cell 0.02538524306981365 False NC
ENSDARG00000010728 1k-cell 0.04871194083326312 False NC
ENSDARG00000010728 Dome 0.0451177023948296 False NC
ENSDARG00000010728 50pc-epiboly 0.040474418578862525 False NC
ENSDARG00000010728 Shield 0.03734532657093137 False NC
ENSDARG00000010728 75pc-epiboly 0.01673538955929315 False NC
ENSDARG00000010728 1-4-somites 0.17953778398072406 False NC
ENSDARG00000010728 14-19-somites 0.2994586771024973 False NC
ENSDARG00000010728 20-25-somites 0.6888320603641811 False NC
ENSDARG00000010728 Prim-5 0.888354394160503 False NC
ENSDARG00000010728 Prim-15 1.1509735416828752 False NC
ENSDARG00000010728 Prim-25 0.6920301929753176 False NC
ENSDARG00000010728 Long-pec 1.1151329053409291 False NC
ENSDARG00000010728 Protruding-mouth 1.173440663822749 False NC
ENSDARG00000010728 Day-4 1.355097598660425 False NC
ENSDARG00000010728 Day-5 1.0394076735932223 False NC
ENSDARG00000010729 1-cell 0.0 False NC
ENSDARG00000010729 2-cell 0.0 False NC
ENSDARG00000010729 128-cell 0.0 False NC
ENSDARG00000010729 1k-cell 0.0 False NC
ENSDARG00000010729 Dome 0.0 False NC
ENSDARG00000010729 50pc-epiboly 0.002615717453559248 False NC
ENSDARG00000010729 Shield 0.0012067476933624232 False NC
ENSDARG00000010729 75pc-epiboly 0.0 False NC
ENSDARG00000010729 1-4-somites 0.0 False NC
ENSDARG00000010729 14-19-somites 0.0 False NC
ENSDARG00000010729 20-25-somites 0.0 False NC
ENSDARG00000010729 Prim-5 0.0 False NC
ENSDARG00000010729 Prim-15 0.0 False NC
ENSDARG00000010729 Prim-25 0.0 False NC
ENSDARG00000010729 Long-pec 0.0 False NC
ENSDARG00000010729 Protruding-mouth 0.0013461885599558064 False NC
ENSDARG00000010729 Day-4 0.012188291190226479 False NC
ENSDARG00000010729 Day-5 0.02911690658208469 False NC
ENSDARG00000010732 1-cell 1.6343259213897656 False NC
ENSDARG00000010732 2-cell 4.254994909414593 False NC
ENSDARG00000010732 128-cell 4.0835493260592814 False NC
ENSDARG00000010732 1k-cell 4.4520572941265755 False NC
ENSDARG00000010732 Dome 4.425552890717495 False NC
ENSDARG00000010732 50pc-epiboly 2.5516395488468278 False NC
ENSDARG00000010732 Shield 1.2283676703184594 False NC
ENSDARG00000010732 75pc-epiboly 0.26605699998699783 False NC
ENSDARG00000010732 1-4-somites 0.2590079708602896 False NC
ENSDARG00000010732 14-19-somites 0.3892547036438903 False NC
ENSDARG00000010732 20-25-somites 0.7221752174941131 False NC
ENSDARG00000010732 Prim-5 1.3424848045808608 False NC
ENSDARG00000010732 Prim-15 1.1107848313388398 False NC
ENSDARG00000010732 Prim-25 0.7919402070939936 False NC
ENSDARG00000010732 Long-pec 0.6728347620825715 False NC
ENSDARG00000010732 Protruding-mouth 0.6280572586850489 False NC
ENSDARG00000010732 Day-4 0.5552361238258767 False NC
ENSDARG00000010732 Day-5 0.44956152630345975 False NC
ENSDARG00000010738 1-cell 0.3694584208747092 False NC
ENSDARG00000010738 2-cell 0.4013332842676638 False NC
ENSDARG00000010738 128-cell 0.5468260816509289 False NC
ENSDARG00000010738 1k-cell 0.8832789528505799 False NC
ENSDARG00000010738 Dome 0.8646788596629161 False NC
ENSDARG00000010738 50pc-epiboly 0.8313972934348841 False NC
ENSDARG00000010738 Shield 0.9572049113790395 False NC
ENSDARG00000010738 75pc-epiboly 2.0516483810663306 False NC
ENSDARG00000010738 1-4-somites 3.7446246960725134 False NC
ENSDARG00000010738 14-19-somites 2.9159753873221144 False NC
ENSDARG00000010738 20-25-somites 2.8043965995271583 False NC
ENSDARG00000010738 Prim-5 1.5694262055572497 False NC
ENSDARG00000010738 Prim-15 1.19480617044055 False NC
ENSDARG00000010738 Prim-25 1.101992638138785 False NC
ENSDARG00000010738 Long-pec 0.6349044831642823 False NC
ENSDARG00000010738 Protruding-mouth 0.5755576306775164 False NC
ENSDARG00000010738 Day-4 0.7161392776065822 False NC
ENSDARG00000010738 Day-5 0.4396743563724872 False NC
ENSDARG00000010745 1-cell 1.5097694974132048 False NC
ENSDARG00000010745 2-cell 5.556890505206093 False NC
ENSDARG00000010745 128-cell 9.811533188125841 False NC
ENSDARG00000010745 1k-cell 10.391866932384023 False NC
ENSDARG00000010745 Dome 12.745752828955556 False NC
ENSDARG00000010745 50pc-epiboly 16.062265446965387 False NC
ENSDARG00000010745 Shield 14.217254495034576 False NC
ENSDARG00000010745 75pc-epiboly 13.179927397698936 False NC
ENSDARG00000010745 1-4-somites 24.47154401046354 False NC
ENSDARG00000010745 14-19-somites 20.95641593641829 False NC
ENSDARG00000010745 20-25-somites 22.900728710783632 False NC
ENSDARG00000010745 Prim-5 18.233663266933405 False NC
ENSDARG00000010745 Prim-15 17.717674675234896 False NC
ENSDARG00000010745 Prim-25 24.002550467555434 False NC
ENSDARG00000010745 Long-pec 20.62895890252531 False NC
ENSDARG00000010745 Protruding-mouth 15.30697450068285 False NC
ENSDARG00000010745 Day-4 13.279689270568678 False NC
ENSDARG00000010745 Day-5 12.965192374110526 False NC
ENSDARG00000010752 1-cell 4.452958157161572 False NC
ENSDARG00000010752 2-cell 6.048859222812177 False NC
ENSDARG00000010752 128-cell 7.7120334212205846 False NC
ENSDARG00000010752 1k-cell 7.7827624997268945 False NC
ENSDARG00000010752 Dome 8.01302050200768 False NC
ENSDARG00000010752 50pc-epiboly 6.412572772931957 False NC
ENSDARG00000010752 Shield 4.465927399900104 False NC
ENSDARG00000010752 75pc-epiboly 3.6970792611991663 False NC
ENSDARG00000010752 1-4-somites 3.431845634141419 False NC
ENSDARG00000010752 14-19-somites 3.759592942674833 False NC
ENSDARG00000010752 20-25-somites 3.6034726063755222 False NC
ENSDARG00000010752 Prim-5 3.2119249500572193 False NC
ENSDARG00000010752 Prim-15 2.4629890557311573 False NC
ENSDARG00000010752 Prim-25 2.298782801954421 False NC
ENSDARG00000010752 Long-pec 2.0541990209562675 False NC
ENSDARG00000010752 Protruding-mouth 1.746898373281465 False NC
ENSDARG00000010752 Day-4 1.545513031935902 False NC
ENSDARG00000010752 Day-5 1.5023153876710968 False NC
ENSDARG00000010756 1-cell 0.02937168806265037 False NC
ENSDARG00000010756 2-cell 0.05893695053315991 False NC
ENSDARG00000010756 128-cell 0.16477894844251678 False NC
ENSDARG00000010756 1k-cell 0.15809780440203824 False NC
ENSDARG00000010756 Dome 0.06085505138897192 False NC
ENSDARG00000010756 50pc-epiboly 0.028660883936984204 False NC
ENSDARG00000010756 Shield 0.011753378037786826 False NC
ENSDARG00000010756 75pc-epiboly 0.028441731324068235 False NC
ENSDARG00000010756 1-4-somites 0.17546104625470454 False NC
ENSDARG00000010756 14-19-somites 0.15448586016509722 False NC
ENSDARG00000010756 20-25-somites 0.2547535487343994 False NC
ENSDARG00000010756 Prim-5 0.2455663922702218 False NC
ENSDARG00000010756 Prim-15 0.2131486000441845 False NC
ENSDARG00000010756 Prim-25 0.2842248187408261 False NC
ENSDARG00000010756 Long-pec 0.23838542884005035 False NC
ENSDARG00000010756 Protruding-mouth 0.2622298454321973 False NC
ENSDARG00000010756 Day-4 0.3693214832153708 False NC
ENSDARG00000010756 Day-5 0.32090487876494417 False NC
ENSDARG00000010758 1-cell 0.01843566823853312 False NC
ENSDARG00000010758 2-cell 0.023363897011855532 False NC
ENSDARG00000010758 128-cell 0.17206403712967713 False NC
ENSDARG00000010758 1k-cell 0.04059528962475621 False NC
ENSDARG00000010758 Dome 0.08307796916694472 False NC
ENSDARG00000010758 50pc-epiboly 0.08395108981383832 False NC
ENSDARG00000010758 Shield 0.03596394311443744 False NC
ENSDARG00000010758 75pc-epiboly 0.04760523777878299 False NC
ENSDARG00000010758 1-4-somites 0.008399843481852475 False NC
ENSDARG00000010758 14-19-somites 0.016465895394731672 False NC
ENSDARG00000010758 20-25-somites 0.3301478052126702 False NC
ENSDARG00000010758 Prim-5 0.8677553170064994 False NC
ENSDARG00000010758 Prim-15 1.3356722990600045 False NC
ENSDARG00000010758 Prim-25 1.3995079769183352 False NC
ENSDARG00000010758 Long-pec 2.004377035751927 False NC
ENSDARG00000010758 Protruding-mouth 1.539975861748654 False NC
ENSDARG00000010758 Day-4 1.41259993197223 False NC
ENSDARG00000010758 Day-5 0.9696347837861697 False NC
ENSDARG00000010764 1-cell 0.0 False NC
ENSDARG00000010764 2-cell 0.0 False NC
ENSDARG00000010764 128-cell 0.006408045307992843 False NC
ENSDARG00000010764 1k-cell 0.004098816033149086 False NC
ENSDARG00000010764 Dome 0.010846807273909841 False NC
ENSDARG00000010764 50pc-epiboly 0.0045409042893276375 False NC
ENSDARG00000010764 Shield 0.0 False NC
ENSDARG00000010764 75pc-epiboly 0.0 False NC
ENSDARG00000010764 1-4-somites 0.006360851244862843 False NC
ENSDARG00000010764 14-19-somites 0.031172340129206166 False NC
ENSDARG00000010764 20-25-somites 0.04914670817459658 False NC
ENSDARG00000010764 Prim-5 0.059117605375478124 False NC
ENSDARG00000010764 Prim-15 0.022421281974804967 False NC
ENSDARG00000010764 Prim-25 0.013975240083820614 False NC
ENSDARG00000010764 Long-pec 0.014163276750897933 False NC
ENSDARG00000010764 Protruding-mouth 0.10983867148876167 False NC
ENSDARG00000010764 Day-4 0.3785103034165913 False NC
ENSDARG00000010764 Day-5 0.8220564277384991 False NC
ENSDARG00000010767 1-cell 0.009134790568642536 False NC
ENSDARG00000010767 2-cell 0.03212535839130135 False NC
ENSDARG00000010767 128-cell 0.17526593768769505 False NC
ENSDARG00000010767 1k-cell 0.22206720594731508 False NC
ENSDARG00000010767 Dome 0.05110108075506385 False NC
ENSDARG00000010767 50pc-epiboly 0.018718824080112596 False NC
ENSDARG00000010767 Shield 0.007402142137898764 False NC
ENSDARG00000010767 75pc-epiboly 0.015037465311879087 False NC
ENSDARG00000010767 1-4-somites 0.06742577065162661 False NC
ENSDARG00000010767 14-19-somites 0.1990741587363054 False NC
ENSDARG00000010767 20-25-somites 0.22314910557918063 False NC
ENSDARG00000010767 Prim-5 0.462402487262979 False NC
ENSDARG00000010767 Prim-15 0.6161768760808035 False NC
ENSDARG00000010767 Prim-25 0.679428493932495 False NC
ENSDARG00000010767 Long-pec 0.30767874131251466 False NC
ENSDARG00000010767 Protruding-mouth 0.16973681842921035 False NC
ENSDARG00000010767 Day-4 0.17629180024197535 False NC
ENSDARG00000010767 Day-5 0.20471333664737384 False NC
ENSDARG00000010770 1-cell 0.0333397002455245 False NC
ENSDARG00000010770 2-cell 0.07922264935667594 False NC
ENSDARG00000010770 128-cell 0.10712291323661802 False NC
ENSDARG00000010770 1k-cell 0.47963765115854445 False NC
ENSDARG00000010770 Dome 28.918816308235193 False NC
ENSDARG00000010770 50pc-epiboly 78.87594082279234 False NC
ENSDARG00000010770 Shield 79.43694873210123 False NC
ENSDARG00000010770 75pc-epiboly 58.05759044637523 False NC
ENSDARG00000010770 1-4-somites 68.50945967189513 False NC
ENSDARG00000010770 14-19-somites 70.20044419906517 False NC
ENSDARG00000010770 20-25-somites 57.02089456986573 False NC
ENSDARG00000010770 Prim-5 45.4222028678448 False NC
ENSDARG00000010770 Prim-15 36.119100403896894 False NC
ENSDARG00000010770 Prim-25 31.60588951585583 False NC
ENSDARG00000010770 Long-pec 12.695202665110434 False NC
ENSDARG00000010770 Protruding-mouth 5.062015395642255 False NC
ENSDARG00000010770 Day-4 4.682487661453698 False NC
ENSDARG00000010770 Day-5 3.907302425728757 False NC
ENSDARG00000010773 1-cell 4.325447738014849 False NC
ENSDARG00000010773 2-cell 4.283797790155242 False NC
ENSDARG00000010773 128-cell 6.923536952769156 False NC
ENSDARG00000010773 1k-cell 8.196948930292647 False NC
ENSDARG00000010773 Dome 5.978760169379105 False NC
ENSDARG00000010773 50pc-epiboly 4.427381682094447 False NC
ENSDARG00000010773 Shield 2.659853476135022 False NC
ENSDARG00000010773 75pc-epiboly 1.0642101509610071 False NC
ENSDARG00000010773 1-4-somites 1.4516876063275865 False NC
ENSDARG00000010773 14-19-somites 2.4674639008940527 False NC
ENSDARG00000010773 20-25-somites 3.009345536777834 False NC
ENSDARG00000010773 Prim-5 4.069261836678744 False NC
ENSDARG00000010773 Prim-15 5.117034797361045 False NC
ENSDARG00000010773 Prim-25 9.053626367635122 False NC
ENSDARG00000010773 Long-pec 5.492990833223248 False NC
ENSDARG00000010773 Protruding-mouth 7.473703647256594 False NC
ENSDARG00000010773 Day-4 8.60856249074794 False NC
ENSDARG00000010773 Day-5 7.942998299087094 False NC
ENSDARG00000010779 1-cell 5.351358608706228 False NC
ENSDARG00000010779 2-cell 8.178858412953721 False NC
ENSDARG00000010779 128-cell 20.899946486481774 False NC
ENSDARG00000010779 1k-cell 18.38179787877389 False NC
ENSDARG00000010779 Dome 11.86435523268317 False NC
ENSDARG00000010779 50pc-epiboly 7.346552085294173 False NC
ENSDARG00000010779 Shield 6.867184140084025 False NC
ENSDARG00000010779 75pc-epiboly 6.126674223601702 False NC
ENSDARG00000010779 1-4-somites 3.813803430663833 False NC
ENSDARG00000010779 14-19-somites 3.558512223203212 False NC
ENSDARG00000010779 20-25-somites 3.101362219631034 False NC
ENSDARG00000010779 Prim-5 3.0546033261751058 False NC
ENSDARG00000010779 Prim-15 2.741548381487806 False NC
ENSDARG00000010779 Prim-25 3.015923681468008 False NC
ENSDARG00000010779 Long-pec 2.1707755091343253 False NC
ENSDARG00000010779 Protruding-mouth 1.7516766519177167 False NC
ENSDARG00000010779 Day-4 1.5527424141913444 False NC
ENSDARG00000010779 Day-5 1.82889189400731 False NC
ENSDARG00000010782 1-cell 2.0434361338941542 False NC
ENSDARG00000010782 2-cell 1.443853903219615 False NC
ENSDARG00000010782 128-cell 0.9925488815022758 False NC
ENSDARG00000010782 1k-cell 0.8523128795717824 False NC
ENSDARG00000010782 Dome 0.589705761189087 False NC
ENSDARG00000010782 50pc-epiboly 0.15825272493717285 False NC
ENSDARG00000010782 Shield 0.10221270448646949 False NC
ENSDARG00000010782 75pc-epiboly 0.0785213305678379 False NC
ENSDARG00000010782 1-4-somites 0.08374531018879808 False NC
ENSDARG00000010782 14-19-somites 0.08208138165593523 False NC
ENSDARG00000010782 20-25-somites 0.01985839656664778 False NC
ENSDARG00000010782 Prim-5 0.04754486134682926 False NC
ENSDARG00000010782 Prim-15 0.040516652877821344 False NC
ENSDARG00000010782 Prim-25 0.01082319821976001 False NC
ENSDARG00000010782 Long-pec 0.005484412103007649 False NC
ENSDARG00000010782 Protruding-mouth 0.016289068806141192 False NC
ENSDARG00000010782 Day-4 0.005462222910161766 False NC
ENSDARG00000010782 Day-5 0.006181028408465384 False NC
ENSDARG00000010784 1-cell 1.46298402348541 False NC
ENSDARG00000010784 2-cell 1.1054278810873917 False NC
ENSDARG00000010784 128-cell 6.772683714475498 False NC
ENSDARG00000010784 1k-cell 7.498434188438719 False NC
ENSDARG00000010784 Dome 2.348143519205467 False NC
ENSDARG00000010784 50pc-epiboly 1.4087954093664128 False NC
ENSDARG00000010784 Shield 1.6956224501946786 False NC
ENSDARG00000010784 75pc-epiboly 1.8236435894977405 False NC
ENSDARG00000010784 1-4-somites 1.6313653923607667 False NC
ENSDARG00000010784 14-19-somites 1.788075277037473 False NC
ENSDARG00000010784 20-25-somites 1.9534539967254017 False NC
ENSDARG00000010784 Prim-5 2.025345249617753 False NC
ENSDARG00000010784 Prim-15 1.6694647817591677 False NC
ENSDARG00000010784 Prim-25 1.7021857802740183 False NC
ENSDARG00000010784 Long-pec 1.474462577659358 False NC
ENSDARG00000010784 Protruding-mouth 1.6982088123652155 False NC
ENSDARG00000010784 Day-4 1.6516540237647663 False NC
ENSDARG00000010784 Day-5 1.6507401911341106 False NC
ENSDARG00000010785 1-cell 0.0037035287155382556 False NC
ENSDARG00000010785 2-cell 0.005866946506272281 False NC
ENSDARG00000010785 128-cell 0.0056665288693039245 False NC
ENSDARG00000010785 1k-cell 0.002174709284858043 False NC
ENSDARG00000010785 Dome 0.004603993406654951 False NC
ENSDARG00000010785 50pc-epiboly 0.004818536201570156 False NC
ENSDARG00000010785 Shield 0.005557516771083099 False NC
ENSDARG00000010785 75pc-epiboly 0.028690150447908756 False NC
ENSDARG00000010785 1-4-somites 0.736848267743996 False NC
ENSDARG00000010785 14-19-somites 0.939421562571272 False NC
ENSDARG00000010785 20-25-somites 1.4749818531028347 False NC
ENSDARG00000010785 Prim-5 2.3319440301759093 False NC
ENSDARG00000010785 Prim-15 3.129986118403575 False NC
ENSDARG00000010785 Prim-25 3.446666981308682 False NC
ENSDARG00000010785 Long-pec 4.339688050387982 False NC
ENSDARG00000010785 Protruding-mouth 8.46258125231866 False NC
ENSDARG00000010785 Day-4 6.739529517488103 False NC
ENSDARG00000010785 Day-5 6.106220001753305 False NC
ENSDARG00000010789 1-cell 2.2845330219125652 False NC
ENSDARG00000010789 2-cell 2.088722099168655 False NC
ENSDARG00000010789 128-cell 2.1652315569168223 False NC
ENSDARG00000010789 1k-cell 2.886239048481715 False NC
ENSDARG00000010789 Dome 2.0229732124648545 False NC
ENSDARG00000010789 50pc-epiboly 0.4516301866707441 False NC
ENSDARG00000010789 Shield 0.138349211618164 False NC
ENSDARG00000010789 75pc-epiboly 0.10218431977968408 False NC
ENSDARG00000010789 1-4-somites 1.0307795546203073 False NC
ENSDARG00000010789 14-19-somites 1.0681721884274649 False NC
ENSDARG00000010789 20-25-somites 1.300644576748763 False NC
ENSDARG00000010789 Prim-5 1.5214934357037053 False NC
ENSDARG00000010789 Prim-15 1.629372377814052 False NC
ENSDARG00000010789 Prim-25 1.9867051310902553 False NC
ENSDARG00000010789 Long-pec 1.4969297283847642 False NC
ENSDARG00000010789 Protruding-mouth 1.3964582351644441 False NC
ENSDARG00000010789 Day-4 1.4422375841987447 False NC
ENSDARG00000010789 Day-5 1.447870944115095 False NC
ENSDARG00000010791 1-cell 0.005299050288967143 False NC
ENSDARG00000010791 2-cell 0.011752289709155914 False NC
ENSDARG00000010791 128-cell 0.009729279424678067 False NC
ENSDARG00000010791 1k-cell 0.001555799178226664 False NC
ENSDARG00000010791 Dome 0.02799664225113644 False NC
ENSDARG00000010791 50pc-epiboly 0.18614921755390967 False NC
ENSDARG00000010791 Shield 0.7363327097831064 False NC
ENSDARG00000010791 75pc-epiboly 1.9430422318115856 False NC
ENSDARG00000010791 1-4-somites 3.877536473368932 False NC
ENSDARG00000010791 14-19-somites 4.816483297716161 False NC
ENSDARG00000010791 20-25-somites 5.377435848745341 False NC
ENSDARG00000010791 Prim-5 6.5643982144326785 False NC
ENSDARG00000010791 Prim-15 9.673612265976589 False NC
ENSDARG00000010791 Prim-25 12.918521193631994 False NC
ENSDARG00000010791 Long-pec 5.476346864395819 False NC
ENSDARG00000010791 Protruding-mouth 1.307525021219516 False NC
ENSDARG00000010791 Day-4 1.2011354952644608 False NC
ENSDARG00000010791 Day-5 1.1996503971178583 False NC
ENSDARG00000010792 1-cell 20.6104933294749 False NC
ENSDARG00000010792 2-cell 35.679066267499515 False NC
ENSDARG00000010792 128-cell 79.28415537612321 False NC
ENSDARG00000010792 1k-cell 74.12208801013655 False NC
ENSDARG00000010792 Dome 55.562624649310976 False NC
ENSDARG00000010792 50pc-epiboly 30.18267144719916 False NC
ENSDARG00000010792 Shield 20.674924047474498 False NC
ENSDARG00000010792 75pc-epiboly 18.891737840314846 False NC
ENSDARG00000010792 1-4-somites 12.793675147677373 False NC
ENSDARG00000010792 14-19-somites 14.142952186536908 False NC
ENSDARG00000010792 20-25-somites 13.612196605380834 False NC
ENSDARG00000010792 Prim-5 12.90732702643179 False NC
ENSDARG00000010792 Prim-15 12.025669183268324 False NC
ENSDARG00000010792 Prim-25 11.920706227178641 False NC
ENSDARG00000010792 Long-pec 6.563181613102886 False NC
ENSDARG00000010792 Protruding-mouth 2.647044717892623 False NC
ENSDARG00000010792 Day-4 2.770136210343472 False NC
ENSDARG00000010792 Day-5 2.1184332188426507 False NC
ENSDARG00000010794 1-cell 0.06704743027135628 False NC
ENSDARG00000010794 2-cell 0.07695447933603838 False NC
ENSDARG00000010794 128-cell 0.04993756512515193 False NC
ENSDARG00000010794 1k-cell 0.062398054071445185 False NC
ENSDARG00000010794 Dome 0.08963963924368076 False NC
ENSDARG00000010794 50pc-epiboly 0.21602548538345295 False NC
ENSDARG00000010794 Shield 0.2517183390320511 False NC
ENSDARG00000010794 75pc-epiboly 0.2339735460927716 False NC
ENSDARG00000010794 1-4-somites 0.16138999518698924 False NC
ENSDARG00000010794 14-19-somites 0.09039048624609955 False NC
ENSDARG00000010794 20-25-somites 0.14522159409499344 False NC
ENSDARG00000010794 Prim-5 0.21633965026542956 False NC
ENSDARG00000010794 Prim-15 0.20994436266273625 False NC
ENSDARG00000010794 Prim-25 0.21275114066090337 False NC
ENSDARG00000010794 Long-pec 0.32470397149611474 False NC
ENSDARG00000010794 Protruding-mouth 0.5222203888075917 False NC
ENSDARG00000010794 Day-4 0.7950543223553213 False NC
ENSDARG00000010794 Day-5 0.7535905812148819 False NC
ENSDARG00000010816 1-cell 0.3708026573484393 False NC
ENSDARG00000010816 2-cell 0.7848759753111582 False NC
ENSDARG00000010816 128-cell 2.4214599923462 False NC
ENSDARG00000010816 1k-cell 2.802759587917596 False NC
ENSDARG00000010816 Dome 2.125803230686679 False NC
ENSDARG00000010816 50pc-epiboly 0.836569445397467 False NC
ENSDARG00000010816 Shield 0.22020287746944894 False NC
ENSDARG00000010816 75pc-epiboly 0.022918878218515067 False NC
ENSDARG00000010816 1-4-somites 0.035946556172338905 False NC
ENSDARG00000010816 14-19-somites 0.04462762695223001 False NC
ENSDARG00000010816 20-25-somites 0.2680782766555468 False NC
ENSDARG00000010816 Prim-5 0.4137532404636601 False NC
ENSDARG00000010816 Prim-15 0.5631446630418238 False NC
ENSDARG00000010816 Prim-25 0.8213621144256844 False NC
ENSDARG00000010816 Long-pec 1.3313280505610199 False NC
ENSDARG00000010816 Protruding-mouth 2.2821448280279215 False NC
ENSDARG00000010816 Day-4 2.3888207759765034 False NC
ENSDARG00000010816 Day-5 2.2822171881570616 False NC
ENSDARG00000010823 1-cell 25.004826397200596 False NC
ENSDARG00000010823 2-cell 21.84302305919151 False NC
ENSDARG00000010823 128-cell 18.948253659992865 False NC
ENSDARG00000010823 1k-cell 19.573581157084323 False NC
ENSDARG00000010823 Dome 20.379669637005854 False NC
ENSDARG00000010823 50pc-epiboly 11.861937121962537 False NC
ENSDARG00000010823 Shield 7.466820865795969 False NC
ENSDARG00000010823 75pc-epiboly 5.08776408365411 False NC
ENSDARG00000010823 1-4-somites 7.905422587097559 False NC
ENSDARG00000010823 14-19-somites 7.551042106210741 False NC
ENSDARG00000010823 20-25-somites 7.594197072586927 False NC
ENSDARG00000010823 Prim-5 7.584943147445178 False NC
ENSDARG00000010823 Prim-15 6.808211365239965 False NC
ENSDARG00000010823 Prim-25 7.028794405168016 False NC
ENSDARG00000010823 Long-pec 6.923476346017568 False NC
ENSDARG00000010823 Protruding-mouth 4.155814360895827 False NC
ENSDARG00000010823 Day-4 4.307403266510145 False NC
ENSDARG00000010823 Day-5 3.276799576543123 False NC
ENSDARG00000010831 1-cell 2.622871097969033 False NC
ENSDARG00000010831 2-cell 2.952252691231689 False NC
ENSDARG00000010831 128-cell 2.510818187776284 False NC
ENSDARG00000010831 1k-cell 4.187277217580385 False NC
ENSDARG00000010831 Dome 3.467056141402715 False NC
ENSDARG00000010831 50pc-epiboly 4.2095341927424075 False NC
ENSDARG00000010831 Shield 3.542293340072072 False NC
ENSDARG00000010831 75pc-epiboly 3.776321151103293 False NC
ENSDARG00000010831 1-4-somites 3.868216490000253 False NC
ENSDARG00000010831 14-19-somites 4.2999561902623915 False NC
ENSDARG00000010831 20-25-somites 3.3833440094984653 False NC
ENSDARG00000010831 Prim-5 2.7907643376669244 False NC
ENSDARG00000010831 Prim-15 2.9006762814695457 False NC
ENSDARG00000010831 Prim-25 2.737908776739579 False NC
ENSDARG00000010831 Long-pec 2.9410570776759153 False NC
ENSDARG00000010831 Protruding-mouth 3.388331205624614 False NC
ENSDARG00000010831 Day-4 3.356326825474871 False NC
ENSDARG00000010831 Day-5 2.614211426874477 False NC
ENSDARG00000010841 1-cell 0.0053722921727123694 False NC
ENSDARG00000010841 2-cell 0.025531556427088146 False NC
ENSDARG00000010841 128-cell 0.004931877303387258 False NC
ENSDARG00000010841 1k-cell 0.004731908903507635 False NC
ENSDARG00000010841 Dome 0.005008871195871843 False NC
ENSDARG00000010841 50pc-epiboly 0.005242281005751083 False NC
ENSDARG00000010841 Shield 0.0 False NC
ENSDARG00000010841 75pc-epiboly 0.0 False NC
ENSDARG00000010841 1-4-somites 0.0 False NC
ENSDARG00000010841 14-19-somites 0.0 False NC
ENSDARG00000010841 20-25-somites 0.0 False NC
ENSDARG00000010841 Prim-5 0.0 False NC
ENSDARG00000010841 Prim-15 0.0 False NC
ENSDARG00000010841 Prim-25 0.0 False NC
ENSDARG00000010841 Long-pec 0.0 False NC
ENSDARG00000010841 Protruding-mouth 0.0 False NC
ENSDARG00000010841 Day-4 0.0 False NC
ENSDARG00000010841 Day-5 0.006142583864114181 False NC
ENSDARG00000010844 1-cell 0.1811502085106792 False NC
ENSDARG00000010844 2-cell 3.2939070609926007 False NC
ENSDARG00000010844 128-cell 0.5712033335178396 False NC
ENSDARG00000010844 1k-cell 1.3388905079954214 False NC
ENSDARG00000010844 Dome 1.7991083809569468 False NC
ENSDARG00000010844 50pc-epiboly 2.751406140106597 False NC
ENSDARG00000010844 Shield 2.474872017126866 False NC
ENSDARG00000010844 75pc-epiboly 2.082096104447038 False NC
ENSDARG00000010844 1-4-somites 2.5120099301520993 False NC
ENSDARG00000010844 14-19-somites 2.18775083982383 False NC
ENSDARG00000010844 20-25-somites 2.2567347441757666 False NC
ENSDARG00000010844 Prim-5 2.1242806405741717 False NC
ENSDARG00000010844 Prim-15 2.344347839202398 False NC
ENSDARG00000010844 Prim-25 2.5230004522820493 False NC
ENSDARG00000010844 Long-pec 2.205367123341945 False NC
ENSDARG00000010844 Protruding-mouth 2.618452682272702 False NC
ENSDARG00000010844 Day-4 2.8251369538079834 False NC
ENSDARG00000010844 Day-5 2.107261004276934 False NC
ENSDARG00000010862 1-cell 1.3788936778842393 False NC
ENSDARG00000010862 2-cell 3.1918872530191336 False NC
ENSDARG00000010862 128-cell 4.725615726299855 False NC
ENSDARG00000010862 1k-cell 3.9131000470013717 False NC
ENSDARG00000010862 Dome 0.7005880938528908 False NC
ENSDARG00000010862 50pc-epiboly 0.25323064336151563 False NC
ENSDARG00000010862 Shield 0.19877966488570856 False NC
ENSDARG00000010862 75pc-epiboly 0.4125727975160471 False NC
ENSDARG00000010862 1-4-somites 1.493012538754974 False NC
ENSDARG00000010862 14-19-somites 1.0239976534800408 False NC
ENSDARG00000010862 20-25-somites 1.056457792235094 False NC
ENSDARG00000010862 Prim-5 1.0522462465511735 False NC
ENSDARG00000010862 Prim-15 0.9123673075968082 False NC
ENSDARG00000010862 Prim-25 0.5777279763234228 False NC
ENSDARG00000010862 Long-pec 0.6994579270225459 False NC
ENSDARG00000010862 Protruding-mouth 1.7389778079429115 False NC
ENSDARG00000010862 Day-4 3.2130988755810463 False NC
ENSDARG00000010862 Day-5 2.3560466511861256 False NC
ENSDARG00000010873 1-cell 5.963690744661252 False NC
ENSDARG00000010873 2-cell 5.241295425053705 False NC
ENSDARG00000010873 128-cell 4.993493101684615 False NC
ENSDARG00000010873 1k-cell 4.0516195898416525 False NC
ENSDARG00000010873 Dome 7.108175376837446 False NC
ENSDARG00000010873 50pc-epiboly 14.565167436003316 False NC
ENSDARG00000010873 Shield 17.979717077877016 False NC
ENSDARG00000010873 75pc-epiboly 17.064726708000613 False NC
ENSDARG00000010873 1-4-somites 6.020292477885276 False NC
ENSDARG00000010873 14-19-somites 7.088057883826487 False NC
ENSDARG00000010873 20-25-somites 8.858666483986042 False NC
ENSDARG00000010873 Prim-5 12.537002459762702 False NC
ENSDARG00000010873 Prim-15 11.951973438127226 False NC
ENSDARG00000010873 Prim-25 7.8943434552624705 False NC
ENSDARG00000010873 Long-pec 10.20411970256719 False NC
ENSDARG00000010873 Protruding-mouth 7.343996313393591 False NC
ENSDARG00000010873 Day-4 8.992989765477954 False NC
ENSDARG00000010873 Day-5 12.224560571980993 False NC
ENSDARG00000010878 1-cell 0.061871458120981916 False NC
ENSDARG00000010878 2-cell 0.042005869414436105 False NC
ENSDARG00000010878 128-cell 0.056799300973291125 False NC
ENSDARG00000010878 1k-cell 0.12456299594543352 False NC
ENSDARG00000010878 Dome 6.547363496223876 False NC
ENSDARG00000010878 50pc-epiboly 9.150996057824276 False NC
ENSDARG00000010878 Shield 6.4898191186298195 False NC
ENSDARG00000010878 75pc-epiboly 9.573162300496659 False NC
ENSDARG00000010878 1-4-somites 10.261339210754798 False NC
ENSDARG00000010878 14-19-somites 13.183637413735223 False NC
ENSDARG00000010878 20-25-somites 12.626333190974092 False NC
ENSDARG00000010878 Prim-5 9.419108246801274 False NC
ENSDARG00000010878 Prim-15 9.563015963633447 False NC
ENSDARG00000010878 Prim-25 12.51559815923881 False NC
ENSDARG00000010878 Long-pec 8.72949415817588 False NC
ENSDARG00000010878 Protruding-mouth 2.3081891397536736 False NC
ENSDARG00000010878 Day-4 1.763841520864687 False NC
ENSDARG00000010878 Day-5 1.424960725461767 False NC
ENSDARG00000010905 1-cell 1.4953588724822215 False NC
ENSDARG00000010905 2-cell 1.7189297667012284 False NC
ENSDARG00000010905 128-cell 3.5632573772937364 False NC
ENSDARG00000010905 1k-cell 3.2999083994879377 False NC
ENSDARG00000010905 Dome 2.536742817149295 False NC
ENSDARG00000010905 50pc-epiboly 1.6909523454988222 False NC
ENSDARG00000010905 Shield 1.62341085526506 False NC
ENSDARG00000010905 75pc-epiboly 2.200771133477219 False NC
ENSDARG00000010905 1-4-somites 3.74854681826947 False NC
ENSDARG00000010905 14-19-somites 2.9170743965215316 False NC
ENSDARG00000010905 20-25-somites 2.895299057204561 False NC
ENSDARG00000010905 Prim-5 1.9835598759177788 False NC
ENSDARG00000010905 Prim-15 1.1791310669657387 False NC
ENSDARG00000010905 Prim-25 1.4591024100013963 False NC
ENSDARG00000010905 Long-pec 0.876287178236111 False NC
ENSDARG00000010905 Protruding-mouth 1.0410524863658235 False NC
ENSDARG00000010905 Day-4 1.1782014817218929 False NC
ENSDARG00000010905 Day-5 0.8703145541969614 False NC
ENSDARG00000010918 1-cell 1.29338011379469 False NC
ENSDARG00000010918 2-cell 1.684500657616423 False NC
ENSDARG00000010918 128-cell 2.8019820635330626 False NC
ENSDARG00000010918 1k-cell 2.4715683701649214 False NC
ENSDARG00000010918 Dome 1.1725055212089017 False NC
ENSDARG00000010918 50pc-epiboly 0.4760093765515706 False NC
ENSDARG00000010918 Shield 0.7212696921409716 False NC
ENSDARG00000010918 75pc-epiboly 1.105084886045691 False NC
ENSDARG00000010918 1-4-somites 1.4722373915333562 False NC
ENSDARG00000010918 14-19-somites 1.2431261248739895 False NC
ENSDARG00000010918 20-25-somites 1.4713848569511432 False NC
ENSDARG00000010918 Prim-5 1.5525603703027482 False NC
ENSDARG00000010918 Prim-15 1.5046110130132762 False NC
ENSDARG00000010918 Prim-25 1.8323481425924268 False NC
ENSDARG00000010918 Long-pec 1.943268975570236 False NC
ENSDARG00000010918 Protruding-mouth 1.6092262094946665 False NC
ENSDARG00000010918 Day-4 1.4651210135401773 False NC
ENSDARG00000010918 Day-5 1.4276574320858542 False NC
ENSDARG00000010925 1-cell 0.0 False NC
ENSDARG00000010925 2-cell 0.028975813450977696 False NC
ENSDARG00000010925 128-cell 0.02798598610980927 False NC
ENSDARG00000010925 1k-cell 0.021481010771374272 False NC
ENSDARG00000010925 Dome 0.005684577741511025 False NC
ENSDARG00000010925 50pc-epiboly 0.017848424977227807 False NC
ENSDARG00000010925 Shield 0.0 False NC
ENSDARG00000010925 75pc-epiboly 0.005903982920603968 False NC
ENSDARG00000010925 1-4-somites 0.03333584942601846 False NC
ENSDARG00000010925 14-19-somites 0.01089116741141729 False NC
ENSDARG00000010925 20-25-somites 0.055992890711450014 False NC
ENSDARG00000010925 Prim-5 0.07149752744234297 False NC
ENSDARG00000010925 Prim-15 0.09139285778557975 False NC
ENSDARG00000010925 Prim-25 0.17699961261193406 False NC
ENSDARG00000010925 Long-pec 0.2412367055379412 False NC
ENSDARG00000010925 Protruding-mouth 1.2676344981042678 False NC
ENSDARG00000010925 Day-4 1.1335376347023702 False NC
ENSDARG00000010925 Day-5 0.8295764261281674 False NC
ENSDARG00000010933 1-cell 0.0 False NC
ENSDARG00000010933 2-cell 0.0 False NC
ENSDARG00000010933 128-cell 0.01482637075762056 False NC
ENSDARG00000010933 1k-cell 0.009483479478359485 False NC
ENSDARG00000010933 Dome 0.00501927743796853 False NC
ENSDARG00000010933 50pc-epiboly 0.010506344342550997 False NC
ENSDARG00000010933 Shield 0.004847047521815828 False NC
ENSDARG00000010933 75pc-epiboly 0.010426008620180139 False NC
ENSDARG00000010933 1-4-somites 0.024528628819352218 False NC
ENSDARG00000010933 14-19-somites 0.0096165086215769 False NC
ENSDARG00000010933 20-25-somites 0.029663823680234947 False NC
ENSDARG00000010933 Prim-5 0.0420864946855897 False NC
ENSDARG00000010933 Prim-15 0.051876387173007896 False NC
ENSDARG00000010933 Prim-25 0.06466935889202864 False NC
ENSDARG00000010933 Long-pec 0.016384871061201522 False NC
ENSDARG00000010933 Protruding-mouth 0.7624051276536415 False NC
ENSDARG00000010933 Day-4 0.6364246230907732 False NC
ENSDARG00000010933 Day-5 0.5047383281250721 False NC
ENSDARG00000010934 1-cell 0.004763300719310538 False NC
ENSDARG00000010934 2-cell 0.004527470851715264 False NC
ENSDARG00000010934 128-cell 0.02623686197794619 False NC
ENSDARG00000010934 1k-cell 0.01258652974885211 False NC
ENSDARG00000010934 Dome 0.03552861088444391 False NC
ENSDARG00000010934 50pc-epiboly 0.009296054675639483 False NC
ENSDARG00000010934 Shield 0.012866059965996424 False NC
ENSDARG00000010934 75pc-epiboly 0.04151237991049665 False NC
ENSDARG00000010934 1-4-somites 0.03038423775808973 False NC
ENSDARG00000010934 14-19-somites 0.021271811350424392 False NC
ENSDARG00000010934 20-25-somites 0.03937000128148829 False NC
ENSDARG00000010934 Prim-5 0.02327393471430435 False NC
ENSDARG00000010934 Prim-15 0.051000478674988706 False NC
ENSDARG00000010934 Prim-25 0.05721970235299593 False NC
ENSDARG00000010934 Long-pec 0.02416233028224571 False NC
ENSDARG00000010934 Protruding-mouth 0.17223294811199288 False NC
ENSDARG00000010934 Day-4 0.22620698382732424 False NC
ENSDARG00000010934 Day-5 0.23418977365750523 False NC
ENSDARG00000010936 1-cell 0.8560331864132367 False NC
ENSDARG00000010936 2-cell 0.3060354701909437 False NC
ENSDARG00000010936 128-cell 1.1009070577571547 False NC
ENSDARG00000010936 1k-cell 0.42284746370548393 False NC
ENSDARG00000010936 Dome 0.127628075409297 False NC
ENSDARG00000010936 50pc-epiboly 0.048914954364674426 False NC
ENSDARG00000010936 Shield 0.008679484897696 False NC
ENSDARG00000010936 75pc-epiboly 0.0037339177697272123 False NC
ENSDARG00000010936 1-4-somites 0.00527073512130128 False NC
ENSDARG00000010936 14-19-somites 0.005166011327960209 False NC
ENSDARG00000010936 20-25-somites 0.005311825569724612 False NC
ENSDARG00000010936 Prim-5 0.011304482575519257 False NC
ENSDARG00000010936 Prim-15 0.03302888142761173 False NC
ENSDARG00000010936 Prim-25 0.06176094857148766 False NC
ENSDARG00000010936 Long-pec 0.14865586059362598 False NC
ENSDARG00000010936 Protruding-mouth 0.5790079862786108 False NC
ENSDARG00000010936 Day-4 3.8961689210380053 False NC
ENSDARG00000010936 Day-5 4.801279379536427 False NC
ENSDARG00000010940 1-cell 0.0 False NC
ENSDARG00000010940 2-cell 0.0 False NC
ENSDARG00000010940 128-cell 0.014504931825206022 False NC
ENSDARG00000010940 1k-cell 0.00463893779361487 False NC
ENSDARG00000010940 Dome 0.0 False NC
ENSDARG00000010940 50pc-epiboly 0.10792492745376572 False NC
ENSDARG00000010940 Shield 0.3461632610905488 False NC
ENSDARG00000010940 75pc-epiboly 1.3106962083393667 False NC
ENSDARG00000010940 1-4-somites 0.7583002333865646 False NC
ENSDARG00000010940 14-19-somites 0.4751050418039503 False NC
ENSDARG00000010940 20-25-somites 0.39177952494749324 False NC
ENSDARG00000010940 Prim-5 0.2985118650836304 False NC
ENSDARG00000010940 Prim-15 0.46240433998656416 False NC
ENSDARG00000010940 Prim-25 0.19507421560994276 False NC
ENSDARG00000010940 Long-pec 0.35799537159646 False NC
ENSDARG00000010940 Protruding-mouth 0.46022137354586706 False NC
ENSDARG00000010940 Day-4 0.37251176025534105 False NC
ENSDARG00000010940 Day-5 0.3492699819645304 False NC
ENSDARG00000010941 1-cell 0.3369817641051039 False NC
ENSDARG00000010941 2-cell 0.8133053970972466 False NC
ENSDARG00000010941 128-cell 2.2655803502452265 False NC
ENSDARG00000010941 1k-cell 2.4909025877473305 False NC
ENSDARG00000010941 Dome 0.9641193634481564 False NC
ENSDARG00000010941 50pc-epiboly 0.2869174138392018 False NC
ENSDARG00000010941 Shield 0.23201557861332772 False NC
ENSDARG00000010941 75pc-epiboly 0.2847235282258968 False NC
ENSDARG00000010941 1-4-somites 0.3823422169080632 False NC
ENSDARG00000010941 14-19-somites 0.18589736980919963 False NC
ENSDARG00000010941 20-25-somites 0.29733581361647593 False NC
ENSDARG00000010941 Prim-5 0.335761869204373 False NC
ENSDARG00000010941 Prim-15 0.3643423911326349 False NC
ENSDARG00000010941 Prim-25 0.4630102561840384 False NC
ENSDARG00000010941 Long-pec 0.4223160476497025 False NC
ENSDARG00000010941 Protruding-mouth 0.5441965823331759 False NC
ENSDARG00000010941 Day-4 0.6409255829171367 False NC
ENSDARG00000010941 Day-5 0.5250643095371347 False NC
ENSDARG00000010945 1-cell 0.1071563590389258 False NC
ENSDARG00000010945 2-cell 0.12499904486840938 False NC
ENSDARG00000010945 128-cell 0.2146293671579357 False NC
ENSDARG00000010945 1k-cell 0.15230016447984457 False NC
ENSDARG00000010945 Dome 0.1135312753826215 False NC
ENSDARG00000010945 50pc-epiboly 0.22576132783695887 False NC
ENSDARG00000010945 Shield 0.7257876634452318 False NC
ENSDARG00000010945 75pc-epiboly 1.0517856791357914 False NC
ENSDARG00000010945 1-4-somites 1.218372034355538 False NC
ENSDARG00000010945 14-19-somites 0.9831735243107428 False NC
ENSDARG00000010945 20-25-somites 1.0511823232718176 False NC
ENSDARG00000010945 Prim-5 1.166146623579881 False NC
ENSDARG00000010945 Prim-15 1.016941875534361 False NC
ENSDARG00000010945 Prim-25 0.9410418216550358 False NC
ENSDARG00000010945 Long-pec 0.8400497385346177 False NC
ENSDARG00000010945 Protruding-mouth 1.0664917388522064 False NC
ENSDARG00000010945 Day-4 1.3460238314575508 False NC
ENSDARG00000010945 Day-5 1.3393738620020426 False NC
ENSDARG00000010946 1-cell 11.75921126206401 False NC
ENSDARG00000010946 2-cell 10.721164119436718 False NC
ENSDARG00000010946 128-cell 5.286138614146266 False NC
ENSDARG00000010946 1k-cell 5.186770806617948 False NC
ENSDARG00000010946 Dome 6.537486369849804 False NC
ENSDARG00000010946 50pc-epiboly 14.65578011894274 False NC
ENSDARG00000010946 Shield 18.231644046091454 False NC
ENSDARG00000010946 75pc-epiboly 23.646765642417076 False NC
ENSDARG00000010946 1-4-somites 8.234547069510777 False NC
ENSDARG00000010946 14-19-somites 6.66116514458447 False NC
ENSDARG00000010946 20-25-somites 7.3286516924058045 False NC
ENSDARG00000010946 Prim-5 7.216929989610375 False NC
ENSDARG00000010946 Prim-15 6.4772718831230005 False NC
ENSDARG00000010946 Prim-25 4.949895251109774 False NC
ENSDARG00000010946 Long-pec 3.088732666121583 False NC
ENSDARG00000010946 Protruding-mouth 3.3170590740902464 False NC
ENSDARG00000010946 Day-4 2.1683937201025074 False NC
ENSDARG00000010946 Day-5 2.8355160099851315 False NC
ENSDARG00000010948 1-cell 26.96830178403686 False NC
ENSDARG00000010948 2-cell 35.739102347963595 False NC
ENSDARG00000010948 128-cell 13.073882251030199 False NC
ENSDARG00000010948 1k-cell 10.01055414834888 False NC
ENSDARG00000010948 Dome 6.684331896586423 False NC
ENSDARG00000010948 50pc-epiboly 13.18833519848847 False NC
ENSDARG00000010948 Shield 26.557939316262484 False NC
ENSDARG00000010948 75pc-epiboly 27.76929661101234 False NC
ENSDARG00000010948 1-4-somites 21.039531106404482 False NC
ENSDARG00000010948 14-19-somites 16.327808972300875 False NC
ENSDARG00000010948 20-25-somites 16.70254419573589 False NC
ENSDARG00000010948 Prim-5 17.908724953526097 False NC
ENSDARG00000010948 Prim-15 16.37506414713814 False NC
ENSDARG00000010948 Prim-25 16.31830231787084 False NC
ENSDARG00000010948 Long-pec 10.385060245020721 False NC
ENSDARG00000010948 Protruding-mouth 4.441219219650447 False NC
ENSDARG00000010948 Day-4 3.7904605310087702 False NC
ENSDARG00000010948 Day-5 2.3789557604881857 False NC
ENSDARG00000010953 1-cell 0.11647899400654098 False NC
ENSDARG00000010953 2-cell 0.1444071484690419 False NC
ENSDARG00000010953 128-cell 0.3161413675205816 False NC
ENSDARG00000010953 1k-cell 0.2230316672109299 False NC
ENSDARG00000010953 Dome 0.07082576502045496 False NC
ENSDARG00000010953 50pc-epiboly 0.009883492658399764 False NC
ENSDARG00000010953 Shield 0.0 False NC
ENSDARG00000010953 75pc-epiboly 0.019615839019596248 False NC
ENSDARG00000010953 1-4-somites 0.3138130450853202 False NC
ENSDARG00000010953 14-19-somites 0.5201685412700521 False NC
ENSDARG00000010953 20-25-somites 0.6464716649079303 False NC
ENSDARG00000010953 Prim-5 0.762135695619112 False NC
ENSDARG00000010953 Prim-15 1.0627768804381748 False NC
ENSDARG00000010953 Prim-25 1.5310277622425075 False NC
ENSDARG00000010953 Long-pec 2.2555118183784204 False NC
ENSDARG00000010953 Protruding-mouth 4.0641739573597375 False NC
ENSDARG00000010953 Day-4 4.175515348903646 False NC
ENSDARG00000010953 Day-5 4.557072922495587 False NC
ENSDARG00000010956 1-cell 2.2272674893815987 False NC
ENSDARG00000010956 2-cell 4.993012550530631 False NC
ENSDARG00000010956 128-cell 5.206449491372063 False NC
ENSDARG00000010956 1k-cell 3.0814217233360255 False NC
ENSDARG00000010956 Dome 2.2994534071793544 False NC
ENSDARG00000010956 50pc-epiboly 1.1078870360602795 False NC
ENSDARG00000010956 Shield 0.8412658972036011 False NC
ENSDARG00000010956 75pc-epiboly 1.0099895310718738 False NC
ENSDARG00000010956 1-4-somites 2.688008613308668 False NC
ENSDARG00000010956 14-19-somites 2.9645323873792284 False NC
ENSDARG00000010956 20-25-somites 3.2776970458919563 False NC
ENSDARG00000010956 Prim-5 3.132076346290618 False NC
ENSDARG00000010956 Prim-15 2.879121362180494 False NC
ENSDARG00000010956 Prim-25 2.5885217690590805 False NC
ENSDARG00000010956 Long-pec 2.6013053341348704 False NC
ENSDARG00000010956 Protruding-mouth 2.908181211912914 False NC
ENSDARG00000010956 Day-4 3.1286971562146695 False NC
ENSDARG00000010956 Day-5 3.130477079728933 False NC
ENSDARG00000010957 1-cell 0.0 False NC
ENSDARG00000010957 2-cell 0.00609639639438887 False NC
ENSDARG00000010957 128-cell 0.02355256256766126 False NC
ENSDARG00000010957 1k-cell 0.0056493994912339505 False NC
ENSDARG00000010957 Dome 0.023920252872694905 False NC
ENSDARG00000010957 50pc-epiboly 0.012517459761257127 False NC
ENSDARG00000010957 Shield 0.011549730398518242 False NC
ENSDARG00000010957 75pc-epiboly 0.018632619365767475 False NC
ENSDARG00000010957 1-4-somites 0.12274028718119416 False NC
ENSDARG00000010957 14-19-somites 0.14321615562661966 False NC
ENSDARG00000010957 20-25-somites 0.5242403690991576 False NC
ENSDARG00000010957 Prim-5 0.7082650073058006 False NC
ENSDARG00000010957 Prim-15 1.0507108517516481 False NC
ENSDARG00000010957 Prim-25 1.6372766316847351 False NC
ENSDARG00000010957 Long-pec 2.693932364775371 False NC
ENSDARG00000010957 Protruding-mouth 4.81229088685192 False NC
ENSDARG00000010957 Day-4 4.931855487295712 False NC
ENSDARG00000010957 Day-5 4.891508806820082 False NC
ENSDARG00000010958 1-cell 0.0 False NC
ENSDARG00000010958 2-cell 0.0 False NC
ENSDARG00000010958 128-cell 0.0 False NC
ENSDARG00000010958 1k-cell 0.007001096302019988 False NC
ENSDARG00000010958 Dome 0.0 False NC
ENSDARG00000010958 50pc-epiboly 0.0 False NC
ENSDARG00000010958 Shield 0.09303555836352424 False NC
ENSDARG00000010958 75pc-epiboly 0.10005983324029732 False NC
ENSDARG00000010958 1-4-somites 0.007243218817002986 False NC
ENSDARG00000010958 14-19-somites 0.007099303910816483 False NC
ENSDARG00000010958 20-25-somites 0.021899060017514963 False NC
ENSDARG00000010958 Prim-5 0.09320996675765572 False NC
ENSDARG00000010958 Prim-15 0.13616814919849743 False NC
ENSDARG00000010958 Prim-25 0.07956932024547492 False NC
ENSDARG00000010958 Long-pec 0.3467516748234918 False NC
ENSDARG00000010958 Protruding-mouth 3.2173631288759736 False NC
ENSDARG00000010958 Day-4 2.7386960140911074 False NC
ENSDARG00000010958 Day-5 2.417477315404169 False NC
ENSDARG00000010962 1-cell 0.04983145367894101 False NC
ENSDARG00000010962 2-cell 0.01894572417948541 False NC
ENSDARG00000010962 128-cell 0.02744779406923601 False NC
ENSDARG00000010962 1k-cell 0.017556595341988585 False NC
ENSDARG00000010962 Dome 3.150021300416157 False NC
ENSDARG00000010962 50pc-epiboly 12.652359462222673 False NC
ENSDARG00000010962 Shield 11.001207048668615 False NC
ENSDARG00000010962 75pc-epiboly 8.772523853085877 False NC
ENSDARG00000010962 1-4-somites 6.148434151346896 False NC
ENSDARG00000010962 14-19-somites 8.420757418769847 False NC
ENSDARG00000010962 20-25-somites 7.084177461358261 False NC
ENSDARG00000010962 Prim-5 7.041475238732671 False NC
ENSDARG00000010962 Prim-15 8.248582034068018 False NC
ENSDARG00000010962 Prim-25 5.976084400621103 False NC
ENSDARG00000010962 Long-pec 5.884605435385576 False NC
ENSDARG00000010962 Protruding-mouth 5.64570771452235 False NC
ENSDARG00000010962 Day-4 3.2224314030000487 False NC
ENSDARG00000010962 Day-5 1.424410072335452 False NC
ENSDARG00000010965 1-cell 0.8628891562720093 False NC
ENSDARG00000010965 2-cell 1.9186066369274724 False NC
ENSDARG00000010965 128-cell 5.488470695152683 False NC
ENSDARG00000010965 1k-cell 5.211646617276929 False NC
ENSDARG00000010965 Dome 7.851224406468015 False NC
ENSDARG00000010965 50pc-epiboly 13.472111459521011 False NC
ENSDARG00000010965 Shield 18.201917239664414 False NC
ENSDARG00000010965 75pc-epiboly 20.844453475930177 False NC
ENSDARG00000010965 1-4-somites 38.86649481146492 False NC
ENSDARG00000010965 14-19-somites 41.844507438927835 False NC
ENSDARG00000010965 20-25-somites 40.77561567808327 False NC
ENSDARG00000010965 Prim-5 34.78329909143717 False NC
ENSDARG00000010965 Prim-15 31.816534893862446 False NC
ENSDARG00000010965 Prim-25 37.92220178382222 False NC
ENSDARG00000010965 Long-pec 23.229860697184836 False NC
ENSDARG00000010965 Protruding-mouth 18.966449287036426 False NC
ENSDARG00000010965 Day-4 15.32790695414871 False NC
ENSDARG00000010965 Day-5 11.909818718589293 False NC
ENSDARG00000010977 1-cell 0.007319874551708849 False NC
ENSDARG00000010977 2-cell 0.0 False NC
ENSDARG00000010977 128-cell 0.006719798924671716 False NC
ENSDARG00000010977 1k-cell 0.025789349089926732 False NC
ENSDARG00000010977 Dome 0.06142234424090302 False NC
ENSDARG00000010977 50pc-epiboly 0.2928519823241003 False NC
ENSDARG00000010977 Shield 0.34270725453682377 False NC
ENSDARG00000010977 75pc-epiboly 1.3254775215113004 False NC
ENSDARG00000010977 1-4-somites 1.4741382567508392 False NC
ENSDARG00000010977 14-19-somites 0.8825999014548968 False NC
ENSDARG00000010977 20-25-somites 1.021791169480133 False NC
ENSDARG00000010977 Prim-5 1.3877050700614824 False NC
ENSDARG00000010977 Prim-15 1.5988217857162559 False NC
ENSDARG00000010977 Prim-25 1.612065437289678 False NC
ENSDARG00000010977 Long-pec 1.3218569298815912 False NC
ENSDARG00000010977 Protruding-mouth 1.0881057060885726 False NC
ENSDARG00000010977 Day-4 0.9245146592293573 False NC
ENSDARG00000010977 Day-5 0.6277061335715551 False NC
ENSDARG00000010978 1-cell 2.983539974122607 False NC
ENSDARG00000010978 2-cell 4.061793916826437 False NC
ENSDARG00000010978 128-cell 6.255336934415719 False NC
ENSDARG00000010978 1k-cell 6.051434745307327 False NC
ENSDARG00000010978 Dome 6.02096818691301 False NC
ENSDARG00000010978 50pc-epiboly 4.381838187845117 False NC
ENSDARG00000010978 Shield 2.9990713903307684 False NC
ENSDARG00000010978 75pc-epiboly 2.384433996021019 False NC
ENSDARG00000010978 1-4-somites 5.014112156333878 False NC
ENSDARG00000010978 14-19-somites 4.995942771795941 False NC
ENSDARG00000010978 20-25-somites 3.9883204277708812 False NC
ENSDARG00000010978 Prim-5 2.355374201880258 False NC
ENSDARG00000010978 Prim-15 1.2322171518077716 False NC
ENSDARG00000010978 Prim-25 1.2694462680682537 False NC
ENSDARG00000010978 Long-pec 0.859153071399092 False NC
ENSDARG00000010978 Protruding-mouth 0.8505805929106239 False NC
ENSDARG00000010978 Day-4 0.7854676544812619 False NC
ENSDARG00000010978 Day-5 0.8441420138175685 False NC
ENSDARG00000010981 1-cell 3.522768386153795 False NC
ENSDARG00000010981 2-cell 3.1500743828148954 False NC
ENSDARG00000010981 128-cell 2.7642360710739453 False NC
ENSDARG00000010981 1k-cell 3.7095530309933347 False NC
ENSDARG00000010981 Dome 3.934015623846718 False NC
ENSDARG00000010981 50pc-epiboly 2.6655154162194137 False NC
ENSDARG00000010981 Shield 1.1269495927279256 False NC
ENSDARG00000010981 75pc-epiboly 0.5488462097331082 False NC
ENSDARG00000010981 1-4-somites 0.44834607614107086 False NC
ENSDARG00000010981 14-19-somites 0.3691278575198707 False NC
ENSDARG00000010981 20-25-somites 0.5060623287085482 False NC
ENSDARG00000010981 Prim-5 0.45002715848993724 False NC
ENSDARG00000010981 Prim-15 0.4551463478146232 False NC
ENSDARG00000010981 Prim-25 0.3270359494484142 False NC
ENSDARG00000010981 Long-pec 0.31147017677050626 False NC
ENSDARG00000010981 Protruding-mouth 0.4032431149720785 False NC
ENSDARG00000010981 Day-4 0.5886036094340594 False NC
ENSDARG00000010981 Day-5 0.5625518260362797 False NC
ENSDARG00000011000 1-cell 158.1453567925707 False NC
ENSDARG00000011000 2-cell 144.16614748829755 False NC
ENSDARG00000011000 128-cell 90.8242230403295 False NC
ENSDARG00000011000 1k-cell 77.64667587798795 False NC
ENSDARG00000011000 Dome 90.30458288921685 False NC
ENSDARG00000011000 50pc-epiboly 38.25924759970119 False NC
ENSDARG00000011000 Shield 12.90172825105067 False NC
ENSDARG00000011000 75pc-epiboly 6.725279554608778 False NC
ENSDARG00000011000 1-4-somites 9.489165059386439 False NC
ENSDARG00000011000 14-19-somites 9.83440067248769 False NC
ENSDARG00000011000 20-25-somites 9.455037139443366 False NC
ENSDARG00000011000 Prim-5 8.397419992918746 False NC
ENSDARG00000011000 Prim-15 7.843368664978856 False NC
ENSDARG00000011000 Prim-25 8.93307194754495 False NC
ENSDARG00000011000 Long-pec 6.871479655079208 False NC
ENSDARG00000011000 Protruding-mouth 4.747490371720675 False NC
ENSDARG00000011000 Day-4 4.615823316083828 False NC
ENSDARG00000011000 Day-5 4.125795063799917 False NC
ENSDARG00000011020 1-cell 72.25483922592443 False NC
ENSDARG00000011020 2-cell 58.05963443281378 False NC
ENSDARG00000011020 128-cell 34.19614117664406 False NC
ENSDARG00000011020 1k-cell 37.53861853405034 False NC
ENSDARG00000011020 Dome 50.815594882887815 False NC
ENSDARG00000011020 50pc-epiboly 81.22486321256335 False NC
ENSDARG00000011020 Shield 86.56858439996628 False NC
ENSDARG00000011020 75pc-epiboly 79.12020093638692 False NC
ENSDARG00000011020 1-4-somites 72.23481511229147 False NC
ENSDARG00000011020 14-19-somites 56.18155513246236 False NC
ENSDARG00000011020 20-25-somites 56.18900976953317 False NC
ENSDARG00000011020 Prim-5 48.72377291881389 False NC
ENSDARG00000011020 Prim-15 43.884430394920244 False NC
ENSDARG00000011020 Prim-25 43.217104686519505 False NC
ENSDARG00000011020 Long-pec 44.670372093630036 False NC
ENSDARG00000011020 Protruding-mouth 26.02631215914559 False NC
ENSDARG00000011020 Day-4 19.337177132173654 False NC
ENSDARG00000011020 Day-5 14.151239439461392 False NC
ENSDARG00000011023 1-cell 0.02067475205828404 False NC
ENSDARG00000011023 2-cell 0.0196511500797854 False NC
ENSDARG00000011023 128-cell 0.023724822001334318 False NC
ENSDARG00000011023 1k-cell 0.013657723770031013 False NC
ENSDARG00000011023 Dome 0.0048190403061346785 False NC
ENSDARG00000011023 50pc-epiboly 0.0 False NC
ENSDARG00000011023 Shield 0.0 False NC
ENSDARG00000011023 75pc-epiboly 0.0 False NC
ENSDARG00000011023 1-4-somites 0.0 False NC
ENSDARG00000011023 14-19-somites 0.013849306964318858 False NC
ENSDARG00000011023 20-25-somites 0.023733688715790815 False NC
ENSDARG00000011023 Prim-5 0.010101878046208696 False NC
ENSDARG00000011023 Prim-15 0.02767047247260025 False NC
ENSDARG00000011023 Prim-25 0.015522366063844639 False NC
ENSDARG00000011023 Long-pec 0.0 False NC
ENSDARG00000011023 Protruding-mouth 0.2647623510870528 False NC
ENSDARG00000011023 Day-4 0.26112621492063226 False NC
ENSDARG00000011023 Day-5 0.22457188587246174 False NC
ENSDARG00000011026 1-cell 1.0057626014768473 False NC
ENSDARG00000011026 2-cell 2.5890787490563625 False NC
ENSDARG00000011026 128-cell 1.9428007338494275 False NC
ENSDARG00000011026 1k-cell 1.2549889716160034 False NC
ENSDARG00000011026 Dome 0.517702615744754 False NC
ENSDARG00000011026 50pc-epiboly 0.7053976582981206 False NC
ENSDARG00000011026 Shield 1.0753390496647361 False NC
ENSDARG00000011026 75pc-epiboly 1.2173980954884194 False NC
ENSDARG00000011026 1-4-somites 1.890304399730089 False NC
ENSDARG00000011026 14-19-somites 2.105393295923406 False NC
ENSDARG00000011026 20-25-somites 1.7318555819781374 False NC
ENSDARG00000011026 Prim-5 2.04760439103745 False NC
ENSDARG00000011026 Prim-15 2.1649496996136444 False NC
ENSDARG00000011026 Prim-25 1.552180820702294 False NC
ENSDARG00000011026 Long-pec 1.56243657251533 False NC
ENSDARG00000011026 Protruding-mouth 1.6520745319349828 False NC
ENSDARG00000011026 Day-4 1.2067831888256584 False NC
ENSDARG00000011026 Day-5 1.0301825083801845 False NC
ENSDARG00000011027 1-cell 4.586648612135177 False NC
ENSDARG00000011027 2-cell 7.984854671753934 False NC
ENSDARG00000011027 128-cell 8.92869322749526 False NC
ENSDARG00000011027 1k-cell 11.06065506545281 False NC
ENSDARG00000011027 Dome 8.757677014120404 False NC
ENSDARG00000011027 50pc-epiboly 10.755438627129896 False NC
ENSDARG00000011027 Shield 6.437459545431412 False NC
ENSDARG00000011027 75pc-epiboly 7.083122461701308 False NC
ENSDARG00000011027 1-4-somites 11.531535647342299 False NC
ENSDARG00000011027 14-19-somites 10.889582418238911 False NC
ENSDARG00000011027 20-25-somites 10.422186074514503 False NC
ENSDARG00000011027 Prim-5 5.480300342806408 False NC
ENSDARG00000011027 Prim-15 4.800160811685888 False NC
ENSDARG00000011027 Prim-25 5.87928278081228 False NC
ENSDARG00000011027 Long-pec 4.377792285449845 False NC
ENSDARG00000011027 Protruding-mouth 4.996402629470902 False NC
ENSDARG00000011027 Day-4 5.401927237056163 False NC
ENSDARG00000011027 Day-5 4.904282376620484 False NC
ENSDARG00000011042 1-cell 0.4047351821248279 False NC
ENSDARG00000011042 2-cell 0.44660207985034733 False NC
ENSDARG00000011042 128-cell 0.7302985782873925 False NC
ENSDARG00000011042 1k-cell 0.606443257414471 False NC
ENSDARG00000011042 Dome 0.35566882278574363 False NC
ENSDARG00000011042 50pc-epiboly 0.11348863876902779 False NC
ENSDARG00000011042 Shield 0.0209429581732557 False NC
ENSDARG00000011042 75pc-epiboly 0.009009668729826522 False NC
ENSDARG00000011042 1-4-somites 0.029675090377739338 False NC
ENSDARG00000011042 14-19-somites 0.04986082028566262 False NC
ENSDARG00000011042 20-25-somites 0.055540524448969716 False NC
ENSDARG00000011042 Prim-5 0.05455376869478592 False NC
ENSDARG00000011042 Prim-15 0.06475321098555117 False NC
ENSDARG00000011042 Prim-25 0.15368164222635888 False NC
ENSDARG00000011042 Long-pec 0.21238558179869838 False NC
ENSDARG00000011042 Protruding-mouth 0.42987804643472066 False NC
ENSDARG00000011042 Day-4 0.493561362779967 False NC
ENSDARG00000011042 Day-5 0.42553291927579756 False NC
ENSDARG00000011049 1-cell 0.9670861403263054 False NC
ENSDARG00000011049 2-cell 1.460174027833197 False NC
ENSDARG00000011049 128-cell 10.284100270726963 False NC
ENSDARG00000011049 1k-cell 13.192840867611102 False NC
ENSDARG00000011049 Dome 11.777734508193154 False NC
ENSDARG00000011049 50pc-epiboly 6.04137313291702 False NC
ENSDARG00000011049 Shield 2.3622086097569435 False NC
ENSDARG00000011049 75pc-epiboly 1.6444173857878641 False NC
ENSDARG00000011049 1-4-somites 1.8089162936305994 False NC
ENSDARG00000011049 14-19-somites 1.2150458643362412 False NC
ENSDARG00000011049 20-25-somites 1.2068467694414315 False NC
ENSDARG00000011049 Prim-5 0.9043586060415405 False NC
ENSDARG00000011049 Prim-15 0.8125104831192485 False NC
ENSDARG00000011049 Prim-25 0.5790088928576969 False NC
ENSDARG00000011049 Long-pec 0.6666041748724701 False NC
ENSDARG00000011049 Protruding-mouth 0.9481013715117321 False NC
ENSDARG00000011049 Day-4 0.785467654481262 False NC
ENSDARG00000011049 Day-5 0.6772052458189122 False NC
ENSDARG00000011055 1-cell 0.1939149158570089 False NC
ENSDARG00000011055 2-cell 0.14094617988259872 False NC
ENSDARG00000011055 128-cell 2.026263418376029 False NC
ENSDARG00000011055 1k-cell 3.1748713278747958 False NC
ENSDARG00000011055 Dome 4.216826441671503 False NC
ENSDARG00000011055 50pc-epiboly 3.322517701648662 False NC
ENSDARG00000011055 Shield 2.9270050434748134 False NC
ENSDARG00000011055 75pc-epiboly 3.5235472536796024 False NC
ENSDARG00000011055 1-4-somites 3.9655108483573485 False NC
ENSDARG00000011055 14-19-somites 4.278958289665413 False NC
ENSDARG00000011055 20-25-somites 4.16403476503254 False NC
ENSDARG00000011055 Prim-5 4.090912268092239 False NC
ENSDARG00000011055 Prim-15 4.02424085173927 False NC
ENSDARG00000011055 Prim-25 4.687397715279614 False NC
ENSDARG00000011055 Long-pec 4.877762891619497 False NC
ENSDARG00000011055 Protruding-mouth 6.713757413907255 False NC
ENSDARG00000011055 Day-4 8.425192302653008 False NC
ENSDARG00000011055 Day-5 9.116558880572095 False NC
ENSDARG00000011065 1-cell 0.7838427736879862 False NC
ENSDARG00000011065 2-cell 0.6647215113944801 False NC
ENSDARG00000011065 128-cell 0.6337622016356437 False NC
ENSDARG00000011065 1k-cell 0.9421850021064874 False NC
ENSDARG00000011065 Dome 0.7241131868696282 False NC
ENSDARG00000011065 50pc-epiboly 0.40699692478137417 False NC
ENSDARG00000011065 Shield 0.22499537243033893 False NC
ENSDARG00000011065 75pc-epiboly 0.04700384182280102 False NC
ENSDARG00000011065 1-4-somites 0.45543832211888063 False NC
ENSDARG00000011065 14-19-somites 0.7033039362749751 False NC
ENSDARG00000011065 20-25-somites 1.1425191367879823 False NC
ENSDARG00000011065 Prim-5 2.5632417512032157 False NC
ENSDARG00000011065 Prim-15 3.0817687950353396 False NC
ENSDARG00000011065 Prim-25 3.5885910644992713 False NC
ENSDARG00000011065 Long-pec 3.312219620973867 False NC
ENSDARG00000011065 Protruding-mouth 6.7298842796347556 False NC
ENSDARG00000011065 Day-4 8.610353104165544 False NC
ENSDARG00000011065 Day-5 9.807162173890296 False NC
ENSDARG00000011066 1-cell 0.0 False NC
ENSDARG00000011066 2-cell 0.0 False NC
ENSDARG00000011066 128-cell 0.0 False NC
ENSDARG00000011066 1k-cell 0.0018176459207261877 False NC
ENSDARG00000011066 Dome 0.0038480682879886152 False NC
ENSDARG00000011066 50pc-epiboly 0.0 False NC
ENSDARG00000011066 Shield 0.0 False NC
ENSDARG00000011066 75pc-epiboly 0.0079931810180728 False NC
ENSDARG00000011066 1-4-somites 0.062056714653558366 False NC
ENSDARG00000011066 14-19-somites 0.022117714546679653 False NC
ENSDARG00000011066 20-25-somites 0.08907284247102847 False NC
ENSDARG00000011066 Prim-5 0.10688092684090625 False NC
ENSDARG00000011066 Prim-15 0.20106671327262865 False NC
ENSDARG00000011066 Prim-25 0.23550153047009528 False NC
ENSDARG00000011066 Long-pec 0.21145342315280727 False NC
ENSDARG00000011066 Protruding-mouth 0.9099191163683233 False NC
ENSDARG00000011066 Day-4 0.7694121701714511 False NC
ENSDARG00000011066 Day-5 0.7054970365172799 False NC
ENSDARG00000011072 1-cell 6.8385980135198565 False NC
ENSDARG00000011072 2-cell 6.822799682908513 False NC
ENSDARG00000011072 128-cell 4.109262338431301 False NC
ENSDARG00000011072 1k-cell 2.9846212081380594 False NC
ENSDARG00000011072 Dome 1.2664785737497497 False NC
ENSDARG00000011072 50pc-epiboly 0.4610419367337098 False NC
ENSDARG00000011072 Shield 1.1764930503379523 False NC
ENSDARG00000011072 75pc-epiboly 1.353486682843113 False NC
ENSDARG00000011072 1-4-somites 1.0606741264427602 False NC
ENSDARG00000011072 14-19-somites 1.4857703690884079 False NC
ENSDARG00000011072 20-25-somites 1.026004583359381 False NC
ENSDARG00000011072 Prim-5 1.1085907774723842 False NC
ENSDARG00000011072 Prim-15 0.7456434656193599 False NC
ENSDARG00000011072 Prim-25 0.9089944738470237 False NC
ENSDARG00000011072 Long-pec 0.44188840611906455 False NC
ENSDARG00000011072 Protruding-mouth 0.2521067274675072 False NC
ENSDARG00000011072 Day-4 0.4301548091967658 False NC
ENSDARG00000011072 Day-5 0.32356969544410275 False NC
ENSDARG00000011076 1-cell 0.0 False NC
ENSDARG00000011076 2-cell 0.0 False NC
ENSDARG00000011076 128-cell 0.0 False NC
ENSDARG00000011076 1k-cell 0.004689775468065443 False NC
ENSDARG00000011076 Dome 0.004964271657826408 False NC
ENSDARG00000011076 50pc-epiboly 0.015586809483537984 False NC
ENSDARG00000011076 Shield 0.009587858385619253 False NC
ENSDARG00000011076 75pc-epiboly 0.005155875495732917 False NC
ENSDARG00000011076 1-4-somites 0.3008217919094473 False NC
ENSDARG00000011076 14-19-somites 0.07608897780579202 False NC
ENSDARG00000011076 20-25-somites 0.05378769124849907 False NC
ENSDARG00000011076 Prim-5 0.9886002296180129 False NC
ENSDARG00000011076 Prim-15 4.076125928511699 False NC
ENSDARG00000011076 Prim-25 3.8269791064146212 False NC
ENSDARG00000011076 Long-pec 5.164092384618835 False NC
ENSDARG00000011076 Protruding-mouth 3.2033755445194947 False NC
ENSDARG00000011076 Day-4 3.19028985689992 False NC
ENSDARG00000011076 Day-5 2.471683187436663 False NC
ENSDARG00000011079 1-cell 6.862890993864836 False NC
ENSDARG00000011079 2-cell 9.63366844074842 False NC
ENSDARG00000011079 128-cell 16.45072693043366 False NC
ENSDARG00000011079 1k-cell 15.317292268532222 False NC
ENSDARG00000011079 Dome 14.604292045791386 False NC
ENSDARG00000011079 50pc-epiboly 19.625364561983833 False NC
ENSDARG00000011079 Shield 28.091902570769825 False NC
ENSDARG00000011079 75pc-epiboly 34.222790916513205 False NC
ENSDARG00000011079 1-4-somites 49.85730531832071 False NC
ENSDARG00000011079 14-19-somites 38.39526012721528 False NC
ENSDARG00000011079 20-25-somites 37.893608354231176 False NC
ENSDARG00000011079 Prim-5 27.488558915843576 False NC
ENSDARG00000011079 Prim-15 17.463008589138365 False NC
ENSDARG00000011079 Prim-25 16.14686990323071 False NC
ENSDARG00000011079 Long-pec 9.69168843722173 False NC
ENSDARG00000011079 Protruding-mouth 9.743910873750965 False NC
ENSDARG00000011079 Day-4 10.701194202741988 False NC
ENSDARG00000011079 Day-5 12.654350408290213 False NC
ENSDARG00000011083 1-cell 0.0 False NC
ENSDARG00000011083 2-cell 0.0 False NC
ENSDARG00000011083 128-cell 0.0 False NC
ENSDARG00000011083 1k-cell 0.0 False NC
ENSDARG00000011083 Dome 0.0 False NC
ENSDARG00000011083 50pc-epiboly 0.06616463338146275 False NC
ENSDARG00000011083 Shield 0.12568998550670699 False NC
ENSDARG00000011083 75pc-epiboly 0.16607791873889816 False NC
ENSDARG00000011083 1-4-somites 0.0 False NC
ENSDARG00000011083 14-19-somites 0.0035624008336472652 False NC
ENSDARG00000011083 20-25-somites 0.0 False NC
ENSDARG00000011083 Prim-5 0.015590789719341075 False NC
ENSDARG00000011083 Prim-15 0.0 False NC
ENSDARG00000011083 Prim-25 0.007985510025661821 False NC
ENSDARG00000011083 Long-pec 0.0 False NC
ENSDARG00000011083 Protruding-mouth 0.016024409743958287 False NC
ENSDARG00000011083 Day-4 0.020150529873813796 False NC
ENSDARG00000011083 Day-5 0.018241803697020463 False NC
ENSDARG00000011088 1-cell 0.004438313887476334 False NC
ENSDARG00000011088 2-cell 0.012655722118183232 False NC
ENSDARG00000011088 128-cell 0.026484026250076426 False NC
ENSDARG00000011088 1k-cell 0.05082040444412339 False NC
ENSDARG00000011088 Dome 0.04758785106189289 False NC
ENSDARG00000011088 50pc-epiboly 0.05197086347922457 False NC
ENSDARG00000011088 Shield 0.05794318070898076 False NC
ENSDARG00000011088 75pc-epiboly 0.0709135259447365 False NC
ENSDARG00000011088 1-4-somites 0.2204229552755216 False NC
ENSDARG00000011088 14-19-somites 0.3686611977758506 False NC
ENSDARG00000011088 20-25-somites 0.5217265066576444 False NC
ENSDARG00000011088 Prim-5 0.4142029539060941 False NC
ENSDARG00000011088 Prim-15 0.41343145670508674 False NC
ENSDARG00000011088 Prim-25 0.715319784596745 False NC
ENSDARG00000011088 Long-pec 1.2585214940639093 False NC
ENSDARG00000011088 Protruding-mouth 1.6605426113528516 False NC
ENSDARG00000011088 Day-4 1.5561363180416665 False NC
ENSDARG00000011088 Day-5 1.6746475711979234 False NC
ENSDARG00000011091 1-cell 0.0 False NC
ENSDARG00000011091 2-cell 0.0 False NC
ENSDARG00000011091 128-cell 0.0 False NC
ENSDARG00000011091 1k-cell 0.0 False NC
ENSDARG00000011091 Dome 0.0 False NC
ENSDARG00000011091 50pc-epiboly 0.004954657488779764 False NC
ENSDARG00000011091 Shield 0.018286444471592566 False NC
ENSDARG00000011091 75pc-epiboly 0.0 False NC
ENSDARG00000011091 1-4-somites 0.004626954933395768 False NC
ENSDARG00000011091 14-19-somites 0.018140089418101947 False NC
ENSDARG00000011091 20-25-somites 0.05595631795461693 False NC
ENSDARG00000011091 Prim-5 0.04961863024656395 False NC
ENSDARG00000011091 Prim-15 0.10872995584269307 False NC
ENSDARG00000011091 Prim-25 0.14740333512750878 False NC
ENSDARG00000011091 Long-pec 0.13908411777359567 False NC
ENSDARG00000011091 Protruding-mouth 0.3263913739095985 False NC
ENSDARG00000011091 Day-4 0.45147716260190107 False NC
ENSDARG00000011091 Day-5 0.3425282901574266 False NC
ENSDARG00000011094 1-cell 71.23594555562961 False NC
ENSDARG00000011094 2-cell 57.73414732433164 False NC
ENSDARG00000011094 128-cell 49.349710517534604 False NC
ENSDARG00000011094 1k-cell 46.241828788059784 False NC
ENSDARG00000011094 Dome 51.35629122358913 False NC
ENSDARG00000011094 50pc-epiboly 40.59549892633059 False NC
ENSDARG00000011094 Shield 30.325703617274733 False NC
ENSDARG00000011094 75pc-epiboly 12.75645709735552 False NC
ENSDARG00000011094 1-4-somites 6.881846582201798 False NC
ENSDARG00000011094 14-19-somites 6.629393096844083 False NC
ENSDARG00000011094 20-25-somites 6.12507786850627 False NC
ENSDARG00000011094 Prim-5 6.127933914537478 False NC
ENSDARG00000011094 Prim-15 5.182011303449429 False NC
ENSDARG00000011094 Prim-25 4.680656422404478 False NC
ENSDARG00000011094 Long-pec 2.7880537054212264 False NC
ENSDARG00000011094 Protruding-mouth 1.3707191070483342 False NC
ENSDARG00000011094 Day-4 1.034199078400328 False NC
ENSDARG00000011094 Day-5 0.6814377786052803 False NC
ENSDARG00000011113 1-cell 0.0 False NC
ENSDARG00000011113 2-cell 0.0 False NC
ENSDARG00000011113 128-cell 0.0 False NC
ENSDARG00000011113 1k-cell 0.007984923829009383 False NC
ENSDARG00000011113 Dome 0.0 False NC
ENSDARG00000011113 50pc-epiboly 0.0 False NC
ENSDARG00000011113 Shield 0.0 False NC
ENSDARG00000011113 75pc-epiboly 0.0 False NC
ENSDARG00000011113 1-4-somites 0.0 False NC
ENSDARG00000011113 14-19-somites 0.0 False NC
ENSDARG00000011113 20-25-somites 0.004162736773008674 False NC
ENSDARG00000011113 Prim-5 0.0044295115397953 False NC
ENSDARG00000011113 Prim-15 0.004853223393444988 False NC
ENSDARG00000011113 Prim-25 0.01815015631488617 False NC
ENSDARG00000011113 Long-pec 0.022992958029518944 False NC
ENSDARG00000011113 Protruding-mouth 0.3232422443089219 False NC
ENSDARG00000011113 Day-4 0.2106793708812714 False NC
ENSDARG00000011113 Day-5 0.30577889926006996 False NC
ENSDARG00000011122 1-cell 0.015688611047254893 False NC
ENSDARG00000011122 2-cell 0.023858994728554787 False NC
ENSDARG00000011122 128-cell 0.05472940573240197 False NC
ENSDARG00000011122 1k-cell 0.02901887302742412 False NC
ENSDARG00000011122 Dome 0.12433221245938593 False NC
ENSDARG00000011122 50pc-epiboly 0.10103901525958428 False NC
ENSDARG00000011122 Shield 0.1440790989693662 False NC
ENSDARG00000011122 75pc-epiboly 0.21724393259316216 False NC
ENSDARG00000011122 1-4-somites 0.4460477935307816 False NC
ENSDARG00000011122 14-19-somites 0.45960506674618673 False NC
ENSDARG00000011122 20-25-somites 0.4466435934147451 False NC
ENSDARG00000011122 Prim-5 0.49673105594402756 False NC
ENSDARG00000011122 Prim-15 0.503932075868304 False NC
ENSDARG00000011122 Prim-25 0.5606722479601732 False NC
ENSDARG00000011122 Long-pec 0.7098721964560545 False NC
ENSDARG00000011122 Protruding-mouth 1.462305813341298 False NC
ENSDARG00000011122 Day-4 1.2443836705707176 False NC
ENSDARG00000011122 Day-5 1.2987170228848057 False NC
ENSDARG00000011125 1-cell 257.03281141040617 False NC
ENSDARG00000011125 2-cell 234.0027117862087 False NC
ENSDARG00000011125 128-cell 130.6047558627373 False NC
ENSDARG00000011125 1k-cell 121.50531312741927 False NC
ENSDARG00000011125 Dome 168.4463462115958 False NC
ENSDARG00000011125 50pc-epiboly 201.43930745132383 False NC
ENSDARG00000011125 Shield 227.4610381168518 False NC
ENSDARG00000011125 75pc-epiboly 172.2510007673905 False NC
ENSDARG00000011125 1-4-somites 131.71727981540587 False NC
ENSDARG00000011125 14-19-somites 152.6693142104727 False NC
ENSDARG00000011125 20-25-somites 113.18762259736074 False NC
ENSDARG00000011125 Prim-5 79.22406774246272 False NC
ENSDARG00000011125 Prim-15 65.99849607733465 False NC
ENSDARG00000011125 Prim-25 67.91972727483135 False NC
ENSDARG00000011125 Long-pec 39.121718228354226 False NC
ENSDARG00000011125 Protruding-mouth 25.207415732954406 False NC
ENSDARG00000011125 Day-4 18.172605754768966 False NC
ENSDARG00000011125 Day-5 14.500050794919346 False NC
ENSDARG00000011141 1-cell 0.06088552551575512 False NC
ENSDARG00000011141 2-cell 0.04293662099292171 False NC
ENSDARG00000011141 128-cell 0.16768258226228566 False NC
ENSDARG00000011141 1k-cell 0.11244560179873941 False NC
ENSDARG00000011141 Dome 0.11353357010268987 False NC
ENSDARG00000011141 50pc-epiboly 0.055579039374515596 False NC
ENSDARG00000011141 Shield 0.05835561104334709 False NC
ENSDARG00000011141 75pc-epiboly 0.03233169019810283 False NC
ENSDARG00000011141 1-4-somites 0.7069549927226941 False NC
ENSDARG00000011141 14-19-somites 2.382202098850235 False NC
ENSDARG00000011141 20-25-somites 3.6056210302814664 False NC
ENSDARG00000011141 Prim-5 3.6082948728165753 False NC
ENSDARG00000011141 Prim-15 3.8462040629200773 False NC
ENSDARG00000011141 Prim-25 5.286880755255185 False NC
ENSDARG00000011141 Long-pec 6.402121357517338 False NC
ENSDARG00000011141 Protruding-mouth 6.123219273015758 False NC
ENSDARG00000011141 Day-4 4.6516831281053 False NC
ENSDARG00000011141 Day-5 3.774953003829809 False NC
ENSDARG00000011146 1-cell 0.4810078043739696 False NC
ENSDARG00000011146 2-cell 0.9143864484230683 False NC
ENSDARG00000011146 128-cell 1.3959476903874921 False NC
ENSDARG00000011146 1k-cell 1.8860198828459596 False NC
ENSDARG00000011146 Dome 2.661880116084803 False NC
ENSDARG00000011146 50pc-epiboly 6.873959280151908 False NC
ENSDARG00000011146 Shield 7.571920257193838 False NC
ENSDARG00000011146 75pc-epiboly 9.736268840325348 False NC
ENSDARG00000011146 1-4-somites 9.233065480993783 False NC
ENSDARG00000011146 14-19-somites 10.352315490837436 False NC
ENSDARG00000011146 20-25-somites 9.276546729096069 False NC
ENSDARG00000011146 Prim-5 10.492725958479573 False NC
ENSDARG00000011146 Prim-15 11.695784024570342 False NC
ENSDARG00000011146 Prim-25 11.028212493423727 False NC
ENSDARG00000011146 Long-pec 13.553591505292664 False NC
ENSDARG00000011146 Protruding-mouth 17.875556914095803 False NC
ENSDARG00000011146 Day-4 17.59071274107736 False NC
ENSDARG00000011146 Day-5 13.199419611620112 False NC
ENSDARG00000011152 1-cell 6.672298627302641 False NC
ENSDARG00000011152 2-cell 3.959928673983204 False NC
ENSDARG00000011152 128-cell 2.623039704275655 False NC
ENSDARG00000011152 1k-cell 4.0773119777801 False NC
ENSDARG00000011152 Dome 2.3216889379600465 False NC
ENSDARG00000011152 50pc-epiboly 3.442327137548505 False NC
ENSDARG00000011152 Shield 3.6504737204548703 False NC
ENSDARG00000011152 75pc-epiboly 4.405256250050241 False NC
ENSDARG00000011152 1-4-somites 8.567552882513416 False NC
ENSDARG00000011152 14-19-somites 8.682463260554659 False NC
ENSDARG00000011152 20-25-somites 7.7694447429696805 False NC
ENSDARG00000011152 Prim-5 5.55317038091709 False NC
ENSDARG00000011152 Prim-15 4.238548200616063 False NC
ENSDARG00000011152 Prim-25 4.953557805343548 False NC
ENSDARG00000011152 Long-pec 3.190261123229209 False NC
ENSDARG00000011152 Protruding-mouth 3.687506240207486 False NC
ENSDARG00000011152 Day-4 2.838651071636593 False NC
ENSDARG00000011152 Day-5 2.518661194023623 False NC
ENSDARG00000011157 1-cell 1.431260091948212 False NC
ENSDARG00000011157 2-cell 5.294885333411058 False NC
ENSDARG00000011157 128-cell 22.23370409117392 False NC
ENSDARG00000011157 1k-cell 22.69174102649369 False NC
ENSDARG00000011157 Dome 13.488302447039313 False NC
ENSDARG00000011157 50pc-epiboly 10.0502096961123 False NC
ENSDARG00000011157 Shield 11.420973837252449 False NC
ENSDARG00000011157 75pc-epiboly 10.829386000622268 False NC
ENSDARG00000011157 1-4-somites 18.323434744296826 False NC
ENSDARG00000011157 14-19-somites 13.999032805194238 False NC
ENSDARG00000011157 20-25-somites 13.015314984416923 False NC
ENSDARG00000011157 Prim-5 12.656449719063666 False NC
ENSDARG00000011157 Prim-15 9.585291408674554 False NC
ENSDARG00000011157 Prim-25 9.116317343835437 False NC
ENSDARG00000011157 Long-pec 6.320656253125451 False NC
ENSDARG00000011157 Protruding-mouth 7.9911113687196105 False NC
ENSDARG00000011157 Day-4 9.244131962487051 False NC
ENSDARG00000011157 Day-5 11.070288822107441 False NC
ENSDARG00000011163 1-cell 0.005944715860755645 False NC
ENSDARG00000011163 2-cell 0.015067718439968006 False NC
ENSDARG00000011163 128-cell 0.02728687149375999 False NC
ENSDARG00000011163 1k-cell 0.05236099044131186 False NC
ENSDARG00000011163 Dome 0.016627715927565387 False NC
ENSDARG00000011163 50pc-epiboly 0.023203407439169467 False NC
ENSDARG00000011163 Shield 0.06958101662976807 False NC
ENSDARG00000011163 75pc-epiboly 0.30509429966338 False NC
ENSDARG00000011163 1-4-somites 0.49838072108997755 False NC
ENSDARG00000011163 14-19-somites 0.5274151233708894 False NC
ENSDARG00000011163 20-25-somites 0.8025338420795451 False NC
ENSDARG00000011163 Prim-5 1.2315690586072714 False NC
ENSDARG00000011163 Prim-15 1.3769583226416118 False NC
ENSDARG00000011163 Prim-25 1.3588038417550599 False NC
ENSDARG00000011163 Long-pec 1.4434279239769945 False NC
ENSDARG00000011163 Protruding-mouth 1.8191217930251642 False NC
ENSDARG00000011163 Day-4 1.8760723738183593 False NC
ENSDARG00000011163 Day-5 1.6811451918732936 False NC
ENSDARG00000011166 1-cell 0.013449319678053285 False NC
ENSDARG00000011166 2-cell 0.0 False NC
ENSDARG00000011166 128-cell 0.00411558619261901 False NC
ENSDARG00000011166 1k-cell 0.015794860861304612 False NC
ENSDARG00000011166 Dome 0.07941689491816872 False NC
ENSDARG00000011166 50pc-epiboly 2.8609975331144577 False NC
ENSDARG00000011166 Shield 4.88809368433621 False NC
ENSDARG00000011166 75pc-epiboly 7.610060338102028 False NC
ENSDARG00000011166 1-4-somites 2.8392665871425025 False NC
ENSDARG00000011166 14-19-somites 1.6937366967020266 False NC
ENSDARG00000011166 20-25-somites 2.0956162773623572 False NC
ENSDARG00000011166 Prim-5 2.895825100452739 False NC
ENSDARG00000011166 Prim-15 7.089666541454899 False NC
ENSDARG00000011166 Prim-25 5.618750380074581 False NC
ENSDARG00000011166 Long-pec 11.752557449284314 False NC
ENSDARG00000011166 Protruding-mouth 6.7047022153923495 False NC
ENSDARG00000011166 Day-4 6.033696169371631 False NC
ENSDARG00000011166 Day-5 5.551354853539331 False NC
ENSDARG00000011170 1-cell 0.0776526626710273 False NC
ENSDARG00000011170 2-cell 0.046531192284469045 False NC
ENSDARG00000011170 128-cell 0.09763189291076782 False NC
ENSDARG00000011170 1k-cell 0.09813393357280915 False NC
ENSDARG00000011170 Dome 0.07712138857782871 False NC
ENSDARG00000011170 50pc-epiboly 0.03953397063359905 False NC
ENSDARG00000011170 Shield 0.034957685623137294 False NC
ENSDARG00000011170 75pc-epiboly 0.06865543656858686 False NC
ENSDARG00000011170 1-4-somites 0.3168896435665488 False NC
ENSDARG00000011170 14-19-somites 0.4372431216472902 False NC
ENSDARG00000011170 20-25-somites 1.097606567757349 False NC
ENSDARG00000011170 Prim-5 3.2448504616510667 False NC
ENSDARG00000011170 Prim-15 6.611628960276944 False NC
ENSDARG00000011170 Prim-25 8.432481825154648 False NC
ENSDARG00000011170 Long-pec 12.209220769339222 False NC
ENSDARG00000011170 Protruding-mouth 15.37163166350579 False NC
ENSDARG00000011170 Day-4 17.420154517301036 False NC
ENSDARG00000011170 Day-5 14.026365492492767 False NC
ENSDARG00000011171 1-cell 0.002219790626474814 False NC
ENSDARG00000011171 2-cell 0.0014065928859697907 False NC
ENSDARG00000011171 128-cell 0.014264701657912488 False NC
ENSDARG00000011171 1k-cell 0.0019551890872003277 False NC
ENSDARG00000011171 Dome 0.016557022548090362 False NC
ENSDARG00000011171 50pc-epiboly 0.010830354961910078 False NC
ENSDARG00000011171 Shield 0.01199166754112288 False NC
ENSDARG00000011171 75pc-epiboly 0.012897050069280514 False NC
ENSDARG00000011171 1-4-somites 0.014833913579538952 False NC
ENSDARG00000011171 14-19-somites 0.027756615975699395 False NC
ENSDARG00000011171 20-25-somites 0.033296743262876835 False NC
ENSDARG00000011171 Prim-5 0.11569179197790122 False NC
ENSDARG00000011171 Prim-15 0.17825410022326146 False NC
ENSDARG00000011171 Prim-25 0.40590805034876076 False NC
ENSDARG00000011171 Long-pec 0.43464044220334797 False NC
ENSDARG00000011171 Protruding-mouth 0.917089354779716 False NC
ENSDARG00000011171 Day-4 0.9689378262018993 False NC
ENSDARG00000011171 Day-5 1.0566828712512044 False NC
ENSDARG00000011175 1-cell 1.4756142156812135 False NC
ENSDARG00000011175 2-cell 1.5516209321135643 False NC
ENSDARG00000011175 128-cell 2.9448802440170683 False NC
ENSDARG00000011175 1k-cell 2.6810635692813927 False NC
ENSDARG00000011175 Dome 3.0240858893114013 False NC
ENSDARG00000011175 50pc-epiboly 1.6694537805385017 False NC
ENSDARG00000011175 Shield 1.3767215087686295 False NC
ENSDARG00000011175 75pc-epiboly 2.2779466426814485 False NC
ENSDARG00000011175 1-4-somites 3.676725621012718 False NC
ENSDARG00000011175 14-19-somites 4.46638985436234 False NC
ENSDARG00000011175 20-25-somites 5.394418246808747 False NC
ENSDARG00000011175 Prim-5 7.366728562555712 False NC
ENSDARG00000011175 Prim-15 7.682145279721763 False NC
ENSDARG00000011175 Prim-25 6.632972960886677 False NC
ENSDARG00000011175 Long-pec 7.944441254132334 False NC
ENSDARG00000011175 Protruding-mouth 11.96780764071853 False NC
ENSDARG00000011175 Day-4 10.72860221320348 False NC
ENSDARG00000011175 Day-5 8.639723046726836 False NC
ENSDARG00000011188 1-cell 1.0757348799412123 False NC
ENSDARG00000011188 2-cell 1.6784031890598956 False NC
ENSDARG00000011188 128-cell 7.868435885808291 False NC
ENSDARG00000011188 1k-cell 9.528693142922107 False NC
ENSDARG00000011188 Dome 3.144063405280151 False NC
ENSDARG00000011188 50pc-epiboly 1.974910581683935 False NC
ENSDARG00000011188 Shield 2.5610417850404756 False NC
ENSDARG00000011188 75pc-epiboly 2.7263254215892307 False NC
ENSDARG00000011188 1-4-somites 1.693681234592144 False NC
ENSDARG00000011188 14-19-somites 1.960440601699866 False NC
ENSDARG00000011188 20-25-somites 1.949204211152417 False NC
ENSDARG00000011188 Prim-5 2.5104806003743234 False NC
ENSDARG00000011188 Prim-15 2.896538040184393 False NC
ENSDARG00000011188 Prim-25 3.5905203156468524 False NC
ENSDARG00000011188 Long-pec 3.9506464466019673 False NC
ENSDARG00000011188 Protruding-mouth 6.465320364785886 False NC
ENSDARG00000011188 Day-4 6.568513544748188 False NC
ENSDARG00000011188 Day-5 6.46151937386289 False NC
ENSDARG00000011190 1-cell 0.5881422888159222 False NC
ENSDARG00000011190 2-cell 0.872292717430474 False NC
ENSDARG00000011190 128-cell 2.0032074268074 False NC
ENSDARG00000011190 1k-cell 1.7843430068518877 False NC
ENSDARG00000011190 Dome 1.9523594989964805 False NC
ENSDARG00000011190 50pc-epiboly 3.3242365342729756 False NC
ENSDARG00000011190 Shield 3.729803068037279 False NC
ENSDARG00000011190 75pc-epiboly 3.972888506989753 False NC
ENSDARG00000011190 1-4-somites 2.886883341877648 False NC
ENSDARG00000011190 14-19-somites 1.8398250869753023 False NC
ENSDARG00000011190 20-25-somites 1.9595976856170019 False NC
ENSDARG00000011190 Prim-5 1.7381137770500132 False NC
ENSDARG00000011190 Prim-15 1.3689602170654858 False NC
ENSDARG00000011190 Prim-25 1.3766190378960539 False NC
ENSDARG00000011190 Long-pec 0.7350435212177905 False NC
ENSDARG00000011190 Protruding-mouth 0.7476857221158053 False NC
ENSDARG00000011190 Day-4 0.8899670061739444 False NC
ENSDARG00000011190 Day-5 0.8641421105501743 False NC
ENSDARG00000011196 1-cell 3.8035252714693777 False NC
ENSDARG00000011196 2-cell 6.009174922323091 False NC
ENSDARG00000011196 128-cell 8.30608971564059 False NC
ENSDARG00000011196 1k-cell 8.504385644081939 False NC
ENSDARG00000011196 Dome 8.962055240195493 False NC
ENSDARG00000011196 50pc-epiboly 6.402628728215961 False NC
ENSDARG00000011196 Shield 4.898427566362434 False NC
ENSDARG00000011196 75pc-epiboly 3.9746237716794193 False NC
ENSDARG00000011196 1-4-somites 7.1059132354034915 False NC
ENSDARG00000011196 14-19-somites 6.575796527202064 False NC
ENSDARG00000011196 20-25-somites 6.247941153116079 False NC
ENSDARG00000011196 Prim-5 5.274549612663856 False NC
ENSDARG00000011196 Prim-15 4.1012003183455645 False NC
ENSDARG00000011196 Prim-25 4.2138393251492605 False NC
ENSDARG00000011196 Long-pec 2.8742946655420987 False NC
ENSDARG00000011196 Protruding-mouth 2.799718434547093 False NC
ENSDARG00000011196 Day-4 2.512301453648573 False NC
ENSDARG00000011196 Day-5 1.742626828744335 False NC
ENSDARG00000011201 1-cell 41.92486302854904 False NC
ENSDARG00000011201 2-cell 36.99152646044526 False NC
ENSDARG00000011201 128-cell 10.170932580100231 False NC
ENSDARG00000011201 1k-cell 17.410290380805343 False NC
ENSDARG00000011201 Dome 23.91166611525342 False NC
ENSDARG00000011201 50pc-epiboly 52.045511444013584 False NC
ENSDARG00000011201 Shield 48.799535888805984 False NC
ENSDARG00000011201 75pc-epiboly 78.70179540364722 False NC
ENSDARG00000011201 1-4-somites 180.487269376318 False NC
ENSDARG00000011201 14-19-somites 292.99072985075 False NC
ENSDARG00000011201 20-25-somites 253.77341999818267 False NC
ENSDARG00000011201 Prim-5 252.23025296142686 False NC
ENSDARG00000011201 Prim-15 284.23639083327953 False NC
ENSDARG00000011201 Prim-25 261.80703641563514 False NC
ENSDARG00000011201 Long-pec 244.8380079344703 False NC
ENSDARG00000011201 Protruding-mouth 170.63917997675708 False NC
ENSDARG00000011201 Day-4 166.10626872651815 False NC
ENSDARG00000011201 Day-5 172.77144570714145 False NC
ENSDARG00000011219 1-cell 15.122090310719779 False NC
ENSDARG00000011219 2-cell 19.787042778642224 False NC
ENSDARG00000011219 128-cell 7.450488639322861 False NC
ENSDARG00000011219 1k-cell 6.639400056493507 False NC
ENSDARG00000011219 Dome 5.8017175682986295 False NC
ENSDARG00000011219 50pc-epiboly 9.042697795666124 False NC
ENSDARG00000011219 Shield 11.856699771839788 False NC
ENSDARG00000011219 75pc-epiboly 13.461449728740154 False NC
ENSDARG00000011219 1-4-somites 11.0523507023172 False NC
ENSDARG00000011219 14-19-somites 8.28921310957055 False NC
ENSDARG00000011219 20-25-somites 7.720750311771283 False NC
ENSDARG00000011219 Prim-5 7.162907396361847 False NC
ENSDARG00000011219 Prim-15 5.969594655027259 False NC
ENSDARG00000011219 Prim-25 6.449033072334449 False NC
ENSDARG00000011219 Long-pec 5.396084202822368 False NC
ENSDARG00000011219 Protruding-mouth 5.4583282681669285 False NC
ENSDARG00000011219 Day-4 5.276156501555667 False NC
ENSDARG00000011219 Day-5 5.045435827318311 False NC
ENSDARG00000011222 1-cell 0.031697071453271344 False NC
ENSDARG00000011222 2-cell 0.03765969638124011 False NC
ENSDARG00000011222 128-cell 0.06547180236698498 False NC
ENSDARG00000011222 1k-cell 0.0279187448863427 False NC
ENSDARG00000011222 Dome 0.02216463798295583 False NC
ENSDARG00000011222 50pc-epiboly 0.030929992315277544 False NC
ENSDARG00000011222 Shield 0.1997714835902727 False NC
ENSDARG00000011222 75pc-epiboly 0.6599100175782111 False NC
ENSDARG00000011222 1-4-somites 1.1770341330211154 False NC
ENSDARG00000011222 14-19-somites 1.4650618547697796 False NC
ENSDARG00000011222 20-25-somites 2.008552318181372 False NC
ENSDARG00000011222 Prim-5 0.9757116703714235 False NC
ENSDARG00000011222 Prim-15 1.2387345621658417 False NC
ENSDARG00000011222 Prim-25 1.887958537983458 False NC
ENSDARG00000011222 Long-pec 1.3506077609510703 False NC
ENSDARG00000011222 Protruding-mouth 1.2257039977089972 False NC
ENSDARG00000011222 Day-4 1.241054907692106 False NC
ENSDARG00000011222 Day-5 1.1688003382539711 False NC
ENSDARG00000011233 1-cell 2.436849178282025 False NC
ENSDARG00000011233 2-cell 3.7519460545020196 False NC
ENSDARG00000011233 128-cell 10.84717494801155 False NC
ENSDARG00000011233 1k-cell 10.555709791161897 False NC
ENSDARG00000011233 Dome 11.045958180487595 False NC
ENSDARG00000011233 50pc-epiboly 10.14321036916763 False NC
ENSDARG00000011233 Shield 5.477997247431533 False NC
ENSDARG00000011233 75pc-epiboly 0.9938238007008542 False NC
ENSDARG00000011233 1-4-somites 0.8776898067395343 False NC
ENSDARG00000011233 14-19-somites 0.9495667457043068 False NC
ENSDARG00000011233 20-25-somites 1.3340486283926376 False NC
ENSDARG00000011233 Prim-5 2.1756039261928244 False NC
ENSDARG00000011233 Prim-15 1.7751067080052934 False NC
ENSDARG00000011233 Prim-25 1.7017922037660156 False NC
ENSDARG00000011233 Long-pec 1.5484830976277926 False NC
ENSDARG00000011233 Protruding-mouth 1.564750521145652 False NC
ENSDARG00000011233 Day-4 1.5528541307280193 False NC
ENSDARG00000011233 Day-5 1.582686430542422 False NC
ENSDARG00000011235 1-cell 0.06831657201867769 False NC
ENSDARG00000011235 2-cell 0.0717694176826945 False NC
ENSDARG00000011235 128-cell 0.052813516802970306 False NC
ENSDARG00000011235 1k-cell 0.022169058873093818 False NC
ENSDARG00000011235 Dome 0.1139807794146637 False NC
ENSDARG00000011235 50pc-epiboly 0.645581328963559 False NC
ENSDARG00000011235 Shield 1.9650674973412336 False NC
ENSDARG00000011235 75pc-epiboly 10.431371118600879 False NC
ENSDARG00000011235 1-4-somites 5.868273632481404 False NC
ENSDARG00000011235 14-19-somites 2.6687012376461383 False NC
ENSDARG00000011235 20-25-somites 2.8562978419699556 False NC
ENSDARG00000011235 Prim-5 2.90582718059638 False NC
ENSDARG00000011235 Prim-15 3.199187843440808 False NC
ENSDARG00000011235 Prim-25 8.534151869536382 False NC
ENSDARG00000011235 Long-pec 10.98723072508071 False NC
ENSDARG00000011235 Protruding-mouth 4.868196409416501 False NC
ENSDARG00000011235 Day-4 3.694822407990025 False NC
ENSDARG00000011235 Day-5 3.5520386159049324 False NC
ENSDARG00000011239 1-cell 21.00889837086782 False NC
ENSDARG00000011239 2-cell 15.210911964103058 False NC
ENSDARG00000011239 128-cell 7.121210196896882 False NC
ENSDARG00000011239 1k-cell 6.649981619461753 False NC
ENSDARG00000011239 Dome 2.9053161719407092 False NC
ENSDARG00000011239 50pc-epiboly 1.1564371300543925 False NC
ENSDARG00000011239 Shield 0.3581647738082075 False NC
ENSDARG00000011239 75pc-epiboly 0.12840218718584323 False NC
ENSDARG00000011239 1-4-somites 0.4833342773921651 False NC
ENSDARG00000011239 14-19-somites 0.9992762210502135 False NC
ENSDARG00000011239 20-25-somites 1.7885788784027945 False NC
ENSDARG00000011239 Prim-5 1.1662176651043148 False NC
ENSDARG00000011239 Prim-15 1.3665083480199958 False NC
ENSDARG00000011239 Prim-25 0.7217734736041022 False NC
ENSDARG00000011239 Long-pec 0.9753132346252664 False NC
ENSDARG00000011239 Protruding-mouth 1.4150766738981078 False NC
ENSDARG00000011239 Day-4 1.339816894637547 False NC
ENSDARG00000011239 Day-5 1.1750016392007245 False NC
ENSDARG00000011240 1-cell 0.3151502746181675 False NC
ENSDARG00000011240 2-cell 0.2558632851604491 False NC
ENSDARG00000011240 128-cell 0.8558889839832716 False NC
ENSDARG00000011240 1k-cell 0.7980540213731636 False NC
ENSDARG00000011240 Dome 1.0896240865168303 False NC
ENSDARG00000011240 50pc-epiboly 2.0117164807525767 False NC
ENSDARG00000011240 Shield 3.115325168523296 False NC
ENSDARG00000011240 75pc-epiboly 4.685663134221735 False NC
ENSDARG00000011240 1-4-somites 5.103496120425396 False NC
ENSDARG00000011240 14-19-somites 5.94035453944311 False NC
ENSDARG00000011240 20-25-somites 5.119164220682167 False NC
ENSDARG00000011240 Prim-5 3.1631164352527263 False NC
ENSDARG00000011240 Prim-15 2.6010244124244233 False NC
ENSDARG00000011240 Prim-25 2.5961506844619437 False NC
ENSDARG00000011240 Long-pec 2.6044379900446577 False NC
ENSDARG00000011240 Protruding-mouth 2.4861282983102755 False NC
ENSDARG00000011240 Day-4 2.1096175179479837 False NC
ENSDARG00000011240 Day-5 2.297149973412336 False NC
ENSDARG00000011245 1-cell 0.02542504259661422 False NC
ENSDARG00000011245 2-cell 0.032221673175249106 False NC
ENSDARG00000011245 128-cell 0.7371778761467747 False NC
ENSDARG00000011245 1k-cell 0.027992936154438052 False NC
ENSDARG00000011245 Dome 2.2717394694713926 False NC
ENSDARG00000011245 50pc-epiboly 10.426296822858525 False NC
ENSDARG00000011245 Shield 7.821330103068526 False NC
ENSDARG00000011245 75pc-epiboly 5.2974126393497665 False NC
ENSDARG00000011245 1-4-somites 2.164354328535137 False NC
ENSDARG00000011245 14-19-somites 1.907512722424843 False NC
ENSDARG00000011245 20-25-somites 2.2006854245892264 False NC
ENSDARG00000011245 Prim-5 2.5301336111461445 False NC
ENSDARG00000011245 Prim-15 2.3411346469311574 False NC
ENSDARG00000011245 Prim-25 1.6289134563547882 False NC
ENSDARG00000011245 Long-pec 1.975407808991789 False NC
ENSDARG00000011245 Protruding-mouth 1.6279745545172832 False NC
ENSDARG00000011245 Day-4 2.1172731269609377 False NC
ENSDARG00000011245 Day-5 2.1972486231113413 False NC
ENSDARG00000011246 1-cell 0.374266861253988 False NC
ENSDARG00000011246 2-cell 0.8456043428176006 False NC
ENSDARG00000011246 128-cell 3.785065966674756 False NC
ENSDARG00000011246 1k-cell 3.7829128084947783 False NC
ENSDARG00000011246 Dome 6.321120335888986 False NC
ENSDARG00000011246 50pc-epiboly 13.991714205214754 False NC
ENSDARG00000011246 Shield 17.522700365749422 False NC
ENSDARG00000011246 75pc-epiboly 15.726518988413062 False NC
ENSDARG00000011246 1-4-somites 8.436903564775566 False NC
ENSDARG00000011246 14-19-somites 6.882839578785969 False NC
ENSDARG00000011246 20-25-somites 6.761572437925693 False NC
ENSDARG00000011246 Prim-5 4.754627897840497 False NC
ENSDARG00000011246 Prim-15 3.4291643082192245 False NC
ENSDARG00000011246 Prim-25 2.923579046190643 False NC
ENSDARG00000011246 Long-pec 2.184839144473461 False NC
ENSDARG00000011246 Protruding-mouth 2.126064174010709 False NC
ENSDARG00000011246 Day-4 1.7110424043948562 False NC
ENSDARG00000011246 Day-5 1.5714154875355972 False NC
ENSDARG00000011247 1-cell 1.3340915983000716 False NC
ENSDARG00000011247 2-cell 1.9661760033550035 False NC
ENSDARG00000011247 128-cell 1.5192084091078875 False NC
ENSDARG00000011247 1k-cell 1.3968766621695585 False NC
ENSDARG00000011247 Dome 1.498203019108613 False NC
ENSDARG00000011247 50pc-epiboly 3.402248459552362 False NC
ENSDARG00000011247 Shield 4.337683205072812 False NC
ENSDARG00000011247 75pc-epiboly 3.858137855530432 False NC
ENSDARG00000011247 1-4-somites 3.220933426753219 False NC
ENSDARG00000011247 14-19-somites 3.3898916076242216 False NC
ENSDARG00000011247 20-25-somites 2.6155568405030403 False NC
ENSDARG00000011247 Prim-5 1.7783045354742022 False NC
ENSDARG00000011247 Prim-15 1.5824821106983304 False NC
ENSDARG00000011247 Prim-25 2.295849530584534 False NC
ENSDARG00000011247 Long-pec 1.4964132762165445 False NC
ENSDARG00000011247 Protruding-mouth 1.4302928972920348 False NC
ENSDARG00000011247 Day-4 1.6599933461462844 False NC
ENSDARG00000011247 Day-5 1.9230030372620042 False NC
ENSDARG00000011257 1-cell 0.0024923715209730036 False NC
ENSDARG00000011257 2-cell 0.0 False NC
ENSDARG00000011257 128-cell 0.0022880495216419886 False NC
ENSDARG00000011257 1k-cell 0.00219527803250258 False NC
ENSDARG00000011257 Dome 0.03253277097979217 False NC
ENSDARG00000011257 50pc-epiboly 0.009728221372647412 False NC
ENSDARG00000011257 Shield 0.017952258086571478 False NC
ENSDARG00000011257 75pc-epiboly 0.07723068392454054 False NC
ENSDARG00000011257 1-4-somites 0.19986546465743665 False NC
ENSDARG00000011257 14-19-somites 0.2092507877939022 False NC
ENSDARG00000011257 20-25-somites 0.1556455153793753 False NC
ENSDARG00000011257 Prim-5 0.16562027437349403 False NC
ENSDARG00000011257 Prim-15 0.14944006883823555 False NC
ENSDARG00000011257 Prim-25 0.21456929744169298 False NC
ENSDARG00000011257 Long-pec 0.31859880093611725 False NC
ENSDARG00000011257 Protruding-mouth 0.7109463917791612 False NC
ENSDARG00000011257 Day-4 0.7328345221354511 False NC
ENSDARG00000011257 Day-5 0.6782365779502489 False NC
ENSDARG00000011259 1-cell 0.026875390748192906 False NC
ENSDARG00000011259 2-cell 0.02554479664649718 False NC
ENSDARG00000011259 128-cell 0.037008261666385635 False NC
ENSDARG00000011259 1k-cell 0.05326158137457211 False NC
ENSDARG00000011259 Dome 0.05011468709024412 False NC
ENSDARG00000011259 50pc-epiboly 0.03933749670866976 False NC
ENSDARG00000011259 Shield 0.04839506739154402 False NC
ENSDARG00000011259 75pc-epiboly 0.013012235477562764 False NC
ENSDARG00000011259 1-4-somites 0.06122617115841763 False NC
ENSDARG00000011259 14-19-somites 0.258041596080792 False NC
ENSDARG00000011259 20-25-somites 0.11106627846393931 False NC
ENSDARG00000011259 Prim-5 0.21010509360757657 False NC
ENSDARG00000011259 Prim-15 0.35969222643725823 False NC
ENSDARG00000011259 Prim-25 0.665865231184734 False NC
ENSDARG00000011259 Long-pec 0.9542971863245461 False NC
ENSDARG00000011259 Protruding-mouth 2.9760424361754203 False NC
ENSDARG00000011259 Day-4 3.3672597806629723 False NC
ENSDARG00000011259 Day-5 3.410901961979006 False NC
ENSDARG00000011262 1-cell 21.991041870153573 False NC
ENSDARG00000011262 2-cell 16.60800683551254 False NC
ENSDARG00000011262 128-cell 4.63768563388179 False NC
ENSDARG00000011262 1k-cell 3.112305537897976 False NC
ENSDARG00000011262 Dome 1.3724565573415908 False NC
ENSDARG00000011262 50pc-epiboly 2.824642563387005 False NC
ENSDARG00000011262 Shield 2.52291228754421 False NC
ENSDARG00000011262 75pc-epiboly 2.716382931880502 False NC
ENSDARG00000011262 1-4-somites 2.2356788655847524 False NC
ENSDARG00000011262 14-19-somites 2.0754937579429242 False NC
ENSDARG00000011262 20-25-somites 1.7571409332037013 False NC
ENSDARG00000011262 Prim-5 1.3058090996007508 False NC
ENSDARG00000011262 Prim-15 1.3150713345231224 False NC
ENSDARG00000011262 Prim-25 1.0410851124424412 False NC
ENSDARG00000011262 Long-pec 0.7169622367386362 False NC
ENSDARG00000011262 Protruding-mouth 0.2789640445799646 False NC
ENSDARG00000011262 Day-4 0.24009928302920666 False NC
ENSDARG00000011262 Day-5 0.17642554290141368 False NC
ENSDARG00000011272 1-cell 0.5466741753807876 False NC
ENSDARG00000011272 2-cell 1.3717663583121085 False NC
ENSDARG00000011272 128-cell 4.326019414062711 False NC
ENSDARG00000011272 1k-cell 3.7942987907875754 False NC
ENSDARG00000011272 Dome 1.34558992109185 False NC
ENSDARG00000011272 50pc-epiboly 0.789497841819711 False NC
ENSDARG00000011272 Shield 0.8662785129285243 False NC
ENSDARG00000011272 75pc-epiboly 1.7045570942714199 False NC
ENSDARG00000011272 1-4-somites 3.0686798100322186 False NC
ENSDARG00000011272 14-19-somites 4.335787532773085 False NC
ENSDARG00000011272 20-25-somites 5.040541448644667 False NC
ENSDARG00000011272 Prim-5 4.743876029666005 False NC
ENSDARG00000011272 Prim-15 4.764520667709662 False NC
ENSDARG00000011272 Prim-25 4.4655511169662985 False NC
ENSDARG00000011272 Long-pec 5.13570839902936 False NC
ENSDARG00000011272 Protruding-mouth 5.4248937580666325 False NC
ENSDARG00000011272 Day-4 4.374756556604497 False NC
ENSDARG00000011272 Day-5 3.087784467354692 False NC
ENSDARG00000011273 1-cell 0.018099433699452386 False NC
ENSDARG00000011273 2-cell 0.008601667555296056 False NC
ENSDARG00000011273 128-cell 0.11630962795345642 False NC
ENSDARG00000011273 1k-cell 0.08768078465323752 False NC
ENSDARG00000011273 Dome 0.03796887635846275 False NC
ENSDARG00000011273 50pc-epiboly 0.044153554221896506 False NC
ENSDARG00000011273 Shield 0.048888032280573146 False NC
ENSDARG00000011273 75pc-epiboly 0.021907969219354076 False NC
ENSDARG00000011273 1-4-somites 0.4494421492026498 False NC
ENSDARG00000011273 14-19-somites 1.0750114748492936 False NC
ENSDARG00000011273 20-25-somites 1.0804216106429383 False NC
ENSDARG00000011273 Prim-5 0.8799335540506631 False NC
ENSDARG00000011273 Prim-15 1.3323058689950482 False NC
ENSDARG00000011273 Prim-25 1.2909404325972773 False NC
ENSDARG00000011273 Long-pec 1.9555791858889697 False NC
ENSDARG00000011273 Protruding-mouth 1.3134349616984415 False NC
ENSDARG00000011273 Day-4 1.1658571122975658 False NC
ENSDARG00000011273 Day-5 0.9674712603066313 False NC
ENSDARG00000011283 1-cell 0.008523801287187278 False NC
ENSDARG00000011283 2-cell 0.0 False NC
ENSDARG00000011283 128-cell 0.007825029010966406 False NC
ENSDARG00000011283 1k-cell 0.007507754587034591 False NC
ENSDARG00000011283 Dome 0.0 False NC
ENSDARG00000011283 50pc-epiboly 0.0 False NC
ENSDARG00000011283 Shield 0.0 False NC
ENSDARG00000011283 75pc-epiboly 0.0 False NC
ENSDARG00000011283 1-4-somites 0.0 False NC
ENSDARG00000011283 14-19-somites 0.0 False NC
ENSDARG00000011283 20-25-somites 0.0 False NC
ENSDARG00000011283 Prim-5 0.0 False NC
ENSDARG00000011283 Prim-15 0.0 False NC
ENSDARG00000011283 Prim-25 0.008532762631587112 False NC
ENSDARG00000011283 Long-pec 0.03459028335142543 False NC
ENSDARG00000011283 Protruding-mouth 0.08561286894455784 False NC
ENSDARG00000011283 Day-4 0.12918875896073384 False NC
ENSDARG00000011283 Day-5 0.09745963652821514 False NC
ENSDARG00000011298 1-cell 0.2935936255360184 False NC
ENSDARG00000011298 2-cell 0.8960858465253047 False NC
ENSDARG00000011298 128-cell 1.46441986486054 False NC
ENSDARG00000011298 1k-cell 1.2326453909643769 False NC
ENSDARG00000011298 Dome 0.5231338223723742 False NC
ENSDARG00000011298 50pc-epiboly 0.16234352135183078 False NC
ENSDARG00000011298 Shield 0.1409813503281992 False NC
ENSDARG00000011298 75pc-epiboly 0.3032511579865404 False NC
ENSDARG00000011298 1-4-somites 0.752085020883893 False NC
ENSDARG00000011298 14-19-somites 0.6876106324161692 False NC
ENSDARG00000011298 20-25-somites 0.9406946620364671 False NC
ENSDARG00000011298 Prim-5 0.761892714011329 False NC
ENSDARG00000011298 Prim-15 0.9709909010880265 False NC
ENSDARG00000011298 Prim-25 1.0515170815956347 False NC
ENSDARG00000011298 Long-pec 0.7280942563606798 False NC
ENSDARG00000011298 Protruding-mouth 0.6946174793628449 False NC
ENSDARG00000011298 Day-4 1.0283923969708506 False NC
ENSDARG00000011298 Day-5 0.9623106435813223 False NC
ENSDARG00000011299 1-cell 37.11968427568364 False NC
ENSDARG00000011299 2-cell 43.27681045097908 False NC
ENSDARG00000011299 128-cell 29.552897503400096 False NC
ENSDARG00000011299 1k-cell 25.810736517549564 False NC
ENSDARG00000011299 Dome 36.58452634279243 False NC
ENSDARG00000011299 50pc-epiboly 29.82075660474525 False NC
ENSDARG00000011299 Shield 23.707570124460517 False NC
ENSDARG00000011299 75pc-epiboly 18.48297403435942 False NC
ENSDARG00000011299 1-4-somites 13.86865834609884 False NC
ENSDARG00000011299 14-19-somites 12.839326624349184 False NC
ENSDARG00000011299 20-25-somites 11.100472383835987 False NC
ENSDARG00000011299 Prim-5 6.579454312132375 False NC
ENSDARG00000011299 Prim-15 6.13954712935116 False NC
ENSDARG00000011299 Prim-25 6.261174475084399 False NC
ENSDARG00000011299 Long-pec 5.622402293169934 False NC
ENSDARG00000011299 Protruding-mouth 4.3937061359136615 False NC
ENSDARG00000011299 Day-4 4.003137322295936 False NC
ENSDARG00000011299 Day-5 4.0796204136881915 False NC
ENSDARG00000011301 1-cell 0.14875874088956695 False NC
ENSDARG00000011301 2-cell 0.18583176149806904 False NC
ENSDARG00000011301 128-cell 2.0094366461840907 False NC
ENSDARG00000011301 1k-cell 2.5456583295218005 False NC
ENSDARG00000011301 Dome 2.1081733636232522 False NC
ENSDARG00000011301 50pc-epiboly 0.9290158872783421 False NC
ENSDARG00000011301 Shield 0.4974782727147442 False NC
ENSDARG00000011301 75pc-epiboly 0.4938815674425408 False NC
ENSDARG00000011301 1-4-somites 1.7351409870732404 False NC
ENSDARG00000011301 14-19-somites 2.4674835954653025 False NC
ENSDARG00000011301 20-25-somites 2.662034888908768 False NC
ENSDARG00000011301 Prim-5 3.210596665253653 False NC
ENSDARG00000011301 Prim-15 2.935218363720071 False NC
ENSDARG00000011301 Prim-25 3.5229066389098778 False NC
ENSDARG00000011301 Long-pec 3.3805808253876437 False NC
ENSDARG00000011301 Protruding-mouth 3.295622687839321 False NC
ENSDARG00000011301 Day-4 2.9116843616090518 False NC
ENSDARG00000011301 Day-5 1.9098465328538416 False NC
ENSDARG00000011312 1-cell 22.570555529780208 False NC
ENSDARG00000011312 2-cell 17.38498848759608 False NC
ENSDARG00000011312 128-cell 17.46783924403897 False NC
ENSDARG00000011312 1k-cell 13.422622538789653 False NC
ENSDARG00000011312 Dome 9.184758475885378 False NC
ENSDARG00000011312 50pc-epiboly 8.261307624157958 False NC
ENSDARG00000011312 Shield 7.312891021776285 False NC
ENSDARG00000011312 75pc-epiboly 7.441054336140519 False NC
ENSDARG00000011312 1-4-somites 8.305224555275284 False NC
ENSDARG00000011312 14-19-somites 6.883264748702844 False NC
ENSDARG00000011312 20-25-somites 7.020108672948046 False NC
ENSDARG00000011312 Prim-5 5.880825721631507 False NC
ENSDARG00000011312 Prim-15 4.654338856623382 False NC
ENSDARG00000011312 Prim-25 5.22817078097052 False NC
ENSDARG00000011312 Long-pec 4.713820682925287 False NC
ENSDARG00000011312 Protruding-mouth 4.1776718310628524 False NC
ENSDARG00000011312 Day-4 3.8460829978047997 False NC
ENSDARG00000011312 Day-5 2.8555001367342703 False NC
ENSDARG00000011317 1-cell 0.042566498419793555 False NC
ENSDARG00000011317 2-cell 0.02022952068446081 False NC
ENSDARG00000011317 128-cell 0.08792311857907223 False NC
ENSDARG00000011317 1k-cell 0.060925351392116446 False NC
ENSDARG00000011317 Dome 0.054569611789659224 False NC
ENSDARG00000011317 50pc-epiboly 0.02596023482314106 False NC
ENSDARG00000011317 Shield 0.07185971890659193 False NC
ENSDARG00000011317 75pc-epiboly 0.02060938596514732 False NC
ENSDARG00000011317 1-4-somites 0.12606472832221213 False NC
ENSDARG00000011317 14-19-somites 0.11880765271694935 False NC
ENSDARG00000011317 20-25-somites 0.2247763887903178 False NC
ENSDARG00000011317 Prim-5 0.4471654052049342 False NC
ENSDARG00000011317 Prim-15 0.43866695087021074 False NC
ENSDARG00000011317 Prim-25 0.31958437453829347 False NC
ENSDARG00000011317 Long-pec 0.22132099162842228 False NC
ENSDARG00000011317 Protruding-mouth 0.06413054330795627 False NC
ENSDARG00000011317 Day-4 0.11290089489463721 False NC
ENSDARG00000011317 Day-5 0.09733956305405307 False NC
ENSDARG00000011326 1-cell 0.021010018307877833 False NC
ENSDARG00000011326 2-cell 0.006656605792792171 False NC
ENSDARG00000011326 128-cell 0.045004491176585164 False NC
ENSDARG00000011326 1k-cell 0.043179734489755706 False NC
ENSDARG00000011326 Dome 0.1044733206547972 False NC
ENSDARG00000011326 50pc-epiboly 0.2665203999977936 False NC
ENSDARG00000011326 Shield 0.16394374068383188 False NC
ENSDARG00000011326 75pc-epiboly 0.23735607011887572 False NC
ENSDARG00000011326 1-4-somites 0.24251079650008914 False NC
ENSDARG00000011326 14-19-somites 0.2752227440452747 False NC
ENSDARG00000011326 20-25-somites 0.23153816969869867 False NC
ENSDARG00000011326 Prim-5 0.27375179426122304 False NC
ENSDARG00000011326 Prim-15 0.25494725772232185 False NC
ENSDARG00000011326 Prim-25 0.09814983178387768 False NC
ENSDARG00000011326 Long-pec 0.09236540527353601 False NC
ENSDARG00000011326 Protruding-mouth 0.10551207632086049 False NC
ENSDARG00000011326 Day-4 0.09906799245709609 False NC
ENSDARG00000011326 Day-5 0.07206745014626935 False NC
ENSDARG00000011333 1-cell 0.41771664556232124 False NC
ENSDARG00000011333 2-cell 0.6233458847447026 False NC
ENSDARG00000011333 128-cell 4.739722247227127 False NC
ENSDARG00000011333 1k-cell 4.363582810039441 False NC
ENSDARG00000011333 Dome 1.8577206168422715 False NC
ENSDARG00000011333 50pc-epiboly 0.6480963556346959 False NC
ENSDARG00000011333 Shield 0.2783106448098614 False NC
ENSDARG00000011333 75pc-epiboly 0.8615659116942626 False NC
ENSDARG00000011333 1-4-somites 0.9516211718201129 False NC
ENSDARG00000011333 14-19-somites 0.8207878718169127 False NC
ENSDARG00000011333 20-25-somites 1.1815372478445147 False NC
ENSDARG00000011333 Prim-5 1.3633898469157153 False NC
ENSDARG00000011333 Prim-15 1.4177749403349464 False NC
ENSDARG00000011333 Prim-25 1.9862400709315082 False NC
ENSDARG00000011333 Long-pec 1.3772917766472996 False NC
ENSDARG00000011333 Protruding-mouth 0.7971519575880164 False NC
ENSDARG00000011333 Day-4 1.198671756435671 False NC
ENSDARG00000011333 Day-5 1.222681153117434 False NC
ENSDARG00000011334 1-cell 0.0 False NC
ENSDARG00000011334 2-cell 0.009780056161481549 False NC
ENSDARG00000011334 128-cell 0.0 False NC
ENSDARG00000011334 1k-cell 0.0 False NC
ENSDARG00000011334 Dome 0.0 False NC
ENSDARG00000011334 50pc-epiboly 0.0 False NC
ENSDARG00000011334 Shield 0.0 False NC
ENSDARG00000011334 75pc-epiboly 0.0 False NC
ENSDARG00000011334 1-4-somites 0.03281738982210618 False NC
ENSDARG00000011334 14-19-somites 0.04135544210655638 False NC
ENSDARG00000011334 20-25-somites 0.10394444635712594 False NC
ENSDARG00000011334 Prim-5 0.10055079140633938 False NC
ENSDARG00000011334 Prim-15 0.09915222114867425 False NC
ENSDARG00000011334 Prim-25 0.11845349368641382 False NC
ENSDARG00000011334 Long-pec 0.30794738030666774 False NC
ENSDARG00000011334 Protruding-mouth 2.5888515668561096 False NC
ENSDARG00000011334 Day-4 3.6284343006480535 False NC
ENSDARG00000011334 Day-5 4.594160835818985 False NC
ENSDARG00000011360 1-cell 3.8832242054569726 False NC
ENSDARG00000011360 2-cell 6.567851048888277 False NC
ENSDARG00000011360 128-cell 8.888882254877515 False NC
ENSDARG00000011360 1k-cell 9.9349674817606 False NC
ENSDARG00000011360 Dome 3.7152775953447055 False NC
ENSDARG00000011360 50pc-epiboly 4.87998603544046 False NC
ENSDARG00000011360 Shield 7.325893700003552 False NC
ENSDARG00000011360 75pc-epiboly 7.028551095957106 False NC
ENSDARG00000011360 1-4-somites 4.940849111356306 False NC
ENSDARG00000011360 14-19-somites 5.05661344101517 False NC
ENSDARG00000011360 20-25-somites 4.0461529359345425 False NC
ENSDARG00000011360 Prim-5 2.773366391860724 False NC
ENSDARG00000011360 Prim-15 2.7821975414317643 False NC
ENSDARG00000011360 Prim-25 4.13435055731488 False NC
ENSDARG00000011360 Long-pec 2.6509528081092433 False NC
ENSDARG00000011360 Protruding-mouth 1.9756668333693148 False NC
ENSDARG00000011360 Day-4 1.7088138514858453 False NC
ENSDARG00000011360 Day-5 1.8257984568647139 False NC
ENSDARG00000011370 1-cell 5.595134517834788 False NC
ENSDARG00000011370 2-cell 5.449120277302757 False NC
ENSDARG00000011370 128-cell 5.35398463971984 False NC
ENSDARG00000011370 1k-cell 6.095278565729648 False NC
ENSDARG00000011370 Dome 5.309068504231584 False NC
ENSDARG00000011370 50pc-epiboly 0.8210830650488313 False NC
ENSDARG00000011370 Shield 0.16327690407858603 False NC
ENSDARG00000011370 75pc-epiboly 0.08194875204726347 False NC
ENSDARG00000011370 1-4-somites 0.7491493378008811 False NC
ENSDARG00000011370 14-19-somites 0.9005538776773385 False NC
ENSDARG00000011370 20-25-somites 1.2457329674535742 False NC
ENSDARG00000011370 Prim-5 1.4129935147333954 False NC
ENSDARG00000011370 Prim-15 1.9106000785012498 False NC
ENSDARG00000011370 Prim-25 3.2240944076671596 False NC
ENSDARG00000011370 Long-pec 3.709025169964852 False NC
ENSDARG00000011370 Protruding-mouth 3.145014704145587 False NC
ENSDARG00000011370 Day-4 3.0197139064971688 False NC
ENSDARG00000011370 Day-5 3.0770447532125647 False NC
ENSDARG00000011371 1-cell 0.018914128403685636 False NC
ENSDARG00000011371 2-cell 0.017977694476883965 False NC
ENSDARG00000011371 128-cell 0.1331206881865623 False NC
ENSDARG00000011371 1k-cell 0.2276804213450101 False NC
ENSDARG00000011371 Dome 0.34681456658975407 False NC
ENSDARG00000011371 50pc-epiboly 0.09228200261948685 False NC
ENSDARG00000011371 Shield 0.06811811797082291 False NC
ENSDARG00000011371 75pc-epiboly 0.11599674472962782 False NC
ENSDARG00000011371 1-4-somites 0.10341413143107911 False NC
ENSDARG00000011371 14-19-somites 0.4561173213358153 False NC
ENSDARG00000011371 20-25-somites 0.7295424081747319 False NC
ENSDARG00000011371 Prim-5 1.041222609194299 False NC
ENSDARG00000011371 Prim-15 1.6741062236009914 False NC
ENSDARG00000011371 Prim-25 1.066616089928028 False NC
ENSDARG00000011371 Long-pec 2.4753513720976272 False NC
ENSDARG00000011371 Protruding-mouth 4.198405100124945 False NC
ENSDARG00000011371 Day-4 4.268153515834919 False NC
ENSDARG00000011371 Day-5 2.7897643110149524 False NC
ENSDARG00000011373 1-cell 65.38761811619716 False NC
ENSDARG00000011373 2-cell 110.76040027994088 False NC
ENSDARG00000011373 128-cell 105.45085436924778 False NC
ENSDARG00000011373 1k-cell 102.50011391259673 False NC
ENSDARG00000011373 Dome 19.65165457652241 False NC
ENSDARG00000011373 50pc-epiboly 2.466855484657502 False NC
ENSDARG00000011373 Shield 0.9445989261539358 False NC
ENSDARG00000011373 75pc-epiboly 0.6548381056450377 False NC
ENSDARG00000011373 1-4-somites 0.8120531613228275 False NC
ENSDARG00000011373 14-19-somites 0.5927052996762152 False NC
ENSDARG00000011373 20-25-somites 0.6674762276883218 False NC
ENSDARG00000011373 Prim-5 0.6917240459868953 False NC
ENSDARG00000011373 Prim-15 1.0150339170436775 False NC
ENSDARG00000011373 Prim-25 1.0375839360009929 False NC
ENSDARG00000011373 Long-pec 0.9810141824643293 False NC
ENSDARG00000011373 Protruding-mouth 1.0093130812936948 False NC
ENSDARG00000011373 Day-4 1.8263719445661863 False NC
ENSDARG00000011373 Day-5 4.205692334552207 False NC
ENSDARG00000011376 1-cell 0.0 False NC
ENSDARG00000011376 2-cell 0.009341128230087623 False NC
ENSDARG00000011376 128-cell 0.009022030920355705 False NC
ENSDARG00000011376 1k-cell 0.0 False NC
ENSDARG00000011376 Dome 0.5497726892864644 False NC
ENSDARG00000011376 50pc-epiboly 3.6825068979564834 False NC
ENSDARG00000011376 Shield 3.4597502136628355 False NC
ENSDARG00000011376 75pc-epiboly 3.1690057503355624 False NC
ENSDARG00000011376 1-4-somites 1.1015369966783275 False NC
ENSDARG00000011376 14-19-somites 0.8777647566091682 False NC
ENSDARG00000011376 20-25-somites 1.2094039668838477 False NC
ENSDARG00000011376 Prim-5 2.400952051437718 False NC
ENSDARG00000011376 Prim-15 2.4096468892852307 False NC
ENSDARG00000011376 Prim-25 1.701978706651439 False NC
ENSDARG00000011376 Long-pec 2.133665114137484 False NC
ENSDARG00000011376 Protruding-mouth 2.3196649901640507 False NC
ENSDARG00000011376 Day-4 3.664191713066822 False NC
ENSDARG00000011376 Day-5 4.685750898890813 False NC
ENSDARG00000011400 1-cell 0.0 False NC
ENSDARG00000011400 2-cell 0.0 False NC
ENSDARG00000011400 128-cell 0.0065531923397625005 False NC
ENSDARG00000011400 1k-cell 0.0 False NC
ENSDARG00000011400 Dome 0.0 False NC
ENSDARG00000011400 50pc-epiboly 0.0 False NC
ENSDARG00000011400 Shield 0.006427122701103814 False NC
ENSDARG00000011400 75pc-epiboly 0.0 False NC
ENSDARG00000011400 1-4-somites 0.026019717182842683 False NC
ENSDARG00000011400 14-19-somites 0.2359002858740177 False NC
ENSDARG00000011400 20-25-somites 1.461908048809277 False NC
ENSDARG00000011400 Prim-5 1.5695479939563926 False NC
ENSDARG00000011400 Prim-15 1.7120425149915763 False NC
ENSDARG00000011400 Prim-25 1.0075711775216252 False NC
ENSDARG00000011400 Long-pec 1.2673574891844581 False NC
ENSDARG00000011400 Protruding-mouth 1.0539580957009371 False NC
ENSDARG00000011400 Day-4 1.1468260519974347 False NC
ENSDARG00000011400 Day-5 1.0528862551213458 False NC
ENSDARG00000011404 1-cell 3.1248894528489903 False NC
ENSDARG00000011404 2-cell 3.393578358629584 False NC
ENSDARG00000011404 128-cell 11.687012911186203 False NC
ENSDARG00000011404 1k-cell 13.584992418976475 False NC
ENSDARG00000011404 Dome 7.238468455902092 False NC
ENSDARG00000011404 50pc-epiboly 7.186855567898613 False NC
ENSDARG00000011404 Shield 6.616159305288886 False NC
ENSDARG00000011404 75pc-epiboly 9.10379667131519 False NC
ENSDARG00000011404 1-4-somites 14.308131494269528 False NC
ENSDARG00000011404 14-19-somites 12.638810307922984 False NC
ENSDARG00000011404 20-25-somites 12.21735443472625 False NC
ENSDARG00000011404 Prim-5 11.11180470792445 False NC
ENSDARG00000011404 Prim-15 9.083525841166482 False NC
ENSDARG00000011404 Prim-25 7.094552806693561 False NC
ENSDARG00000011404 Long-pec 3.615392511326583 False NC
ENSDARG00000011404 Protruding-mouth 2.324538780952555 False NC
ENSDARG00000011404 Day-4 2.260630733276531 False NC
ENSDARG00000011404 Day-5 1.3594800483573863 False NC
ENSDARG00000011405 1-cell 73.40919467893521 False NC
ENSDARG00000011405 2-cell 62.30764291197603 False NC
ENSDARG00000011405 128-cell 29.431011383527554 False NC
ENSDARG00000011405 1k-cell 38.72065933654735 False NC
ENSDARG00000011405 Dome 62.41253561795454 False NC
ENSDARG00000011405 50pc-epiboly 102.93896841064554 False NC
ENSDARG00000011405 Shield 98.54911427582394 False NC
ENSDARG00000011405 75pc-epiboly 137.13630404030113 False NC
ENSDARG00000011405 1-4-somites 253.2831110190401 False NC
ENSDARG00000011405 14-19-somites 387.63823278551666 False NC
ENSDARG00000011405 20-25-somites 351.7056624414166 False NC
ENSDARG00000011405 Prim-5 372.5098247807041 False NC
ENSDARG00000011405 Prim-15 394.3672427121114 False NC
ENSDARG00000011405 Prim-25 313.9005350105273 False NC
ENSDARG00000011405 Long-pec 296.6477352683205 False NC
ENSDARG00000011405 Protruding-mouth 222.53087508296989 False NC
ENSDARG00000011405 Day-4 224.05435136526768 False NC
ENSDARG00000011405 Day-5 258.5546064662698 False NC
ENSDARG00000011407 1-cell 0.02562098006137099 False NC
ENSDARG00000011407 2-cell 0.058732479571533866 False NC
ENSDARG00000011407 128-cell 0.062260409191558994 False NC
ENSDARG00000011407 1k-cell 0.04911626033053417 False NC
ENSDARG00000011407 Dome 0.036534267570975276 False NC
ENSDARG00000011407 50pc-epiboly 0.08529733921843068 False NC
ENSDARG00000011407 Shield 0.2306811216857986 False NC
ENSDARG00000011407 75pc-epiboly 0.12842708097940386 False NC
ENSDARG00000011407 1-4-somites 3.888024489448405 False NC
ENSDARG00000011407 14-19-somites 7.645776889635904 False NC
ENSDARG00000011407 20-25-somites 13.29272093933262 False NC
ENSDARG00000011407 Prim-5 20.038679105841425 False NC
ENSDARG00000011407 Prim-15 24.016159026048975 False NC
ENSDARG00000011407 Prim-25 21.73887204416194 False NC
ENSDARG00000011407 Long-pec 27.558705099796235 False NC
ENSDARG00000011407 Protruding-mouth 37.46366031175033 False NC
ENSDARG00000011407 Day-4 30.783692584991677 False NC
ENSDARG00000011407 Day-5 22.070877830241994 False NC
ENSDARG00000011410 1-cell 0.8133075213584826 False NC
ENSDARG00000011410 2-cell 1.054691409310526 False NC
ENSDARG00000011410 128-cell 1.0476019374681642 False NC
ENSDARG00000011410 1k-cell 0.9884662194978485 False NC
ENSDARG00000011410 Dome 0.8111933930404417 False NC
ENSDARG00000011410 50pc-epiboly 0.7074953534160657 False NC
ENSDARG00000011410 Shield 0.8287704353116787 False NC
ENSDARG00000011410 75pc-epiboly 0.47009207074638654 False NC
ENSDARG00000011410 1-4-somites 0.40216606667641874 False NC
ENSDARG00000011410 14-19-somites 0.48990378958291264 False NC
ENSDARG00000011410 20-25-somites 0.6311120832622681 False NC
ENSDARG00000011410 Prim-5 0.6222691333054687 False NC
ENSDARG00000011410 Prim-15 0.7155454020230044 False NC
ENSDARG00000011410 Prim-25 0.751049199416777 False NC
ENSDARG00000011410 Long-pec 0.5500780826883617 False NC
ENSDARG00000011410 Protruding-mouth 0.8042193781536471 False NC
ENSDARG00000011410 Day-4 1.1594088654954553 False NC
ENSDARG00000011410 Day-5 1.0308431433466103 False NC
ENSDARG00000011418 1-cell 8.507965039388555 False NC
ENSDARG00000011418 2-cell 11.755542756913982 False NC
ENSDARG00000011418 128-cell 14.458375267597216 False NC
ENSDARG00000011418 1k-cell 15.367345714855 False NC
ENSDARG00000011418 Dome 14.941597331018006 False NC
ENSDARG00000011418 50pc-epiboly 9.695607805545652 False NC
ENSDARG00000011418 Shield 4.852087779204197 False NC
ENSDARG00000011418 75pc-epiboly 3.574621201582316 False NC
ENSDARG00000011418 1-4-somites 4.738948092147597 False NC
ENSDARG00000011418 14-19-somites 5.631507447480673 False NC
ENSDARG00000011418 20-25-somites 4.664537737040942 False NC
ENSDARG00000011418 Prim-5 4.621162762656635 False NC
ENSDARG00000011418 Prim-15 3.353833904408616 False NC
ENSDARG00000011418 Prim-25 2.447852916605462 False NC
ENSDARG00000011418 Long-pec 2.0775751470138646 False NC
ENSDARG00000011418 Protruding-mouth 2.9905450539884795 False NC
ENSDARG00000011418 Day-4 2.73620448094859 False NC
ENSDARG00000011418 Day-5 1.9794609573682134 False NC
ENSDARG00000011422 1-cell 0.0019416064374435961 False NC
ENSDARG00000011422 2-cell 0.00184547797190117 False NC
ENSDARG00000011422 128-cell 0.0044560889528575485 False NC
ENSDARG00000011422 1k-cell 0.003847870724344673 False NC
ENSDARG00000011422 Dome 0.0 False NC
ENSDARG00000011422 50pc-epiboly 0.0009473094742830869 False NC
ENSDARG00000011422 Shield 0.000874072634592826 False NC
ENSDARG00000011422 75pc-epiboly 0.0 False NC
ENSDARG00000011422 1-4-somites 0.03317453014218976 False NC
ENSDARG00000011422 14-19-somites 0.09364431798639779 False NC
ENSDARG00000011422 20-25-somites 0.2777180950007651 False NC
ENSDARG00000011422 Prim-5 0.5260470203209849 False NC
ENSDARG00000011422 Prim-15 0.6678371766399768 False NC
ENSDARG00000011422 Prim-25 0.5296440010495234 False NC
ENSDARG00000011422 Long-pec 0.43532568155145174 False NC
ENSDARG00000011422 Protruding-mouth 0.6732876133333761 False NC
ENSDARG00000011422 Day-4 0.74451445488764 False NC
ENSDARG00000011422 Day-5 0.6765445319902564 False NC
ENSDARG00000011434 1-cell 0.0 False NC
ENSDARG00000011434 2-cell 0.0 False NC
ENSDARG00000011434 128-cell 0.0 False NC
ENSDARG00000011434 1k-cell 0.0 False NC
ENSDARG00000011434 Dome 0.0 False NC
ENSDARG00000011434 50pc-epiboly 0.024548804580329507 False NC
ENSDARG00000011434 Shield 0.026426082173955978 False NC
ENSDARG00000011434 75pc-epiboly 0.012180547287653817 False NC
ENSDARG00000011434 1-4-somites 0.21396796557153155 False NC
ENSDARG00000011434 14-19-somites 0.11983808802206723 False NC
ENSDARG00000011434 20-25-somites 0.23488927050070255 False NC
ENSDARG00000011434 Prim-5 0.3564753340319082 False NC
ENSDARG00000011434 Prim-15 0.30078728911747377 False NC
ENSDARG00000011434 Prim-25 0.24344606912644653 False NC
ENSDARG00000011434 Long-pec 0.26373691772154795 False NC
ENSDARG00000011434 Protruding-mouth 0.4000808503428529 False NC
ENSDARG00000011434 Day-4 0.5295763581993406 False NC
ENSDARG00000011434 Day-5 0.4458541818649998 False NC
ENSDARG00000011445 1-cell 1.0865804196765894 False NC
ENSDARG00000011445 2-cell 1.705569147180352 False NC
ENSDARG00000011445 128-cell 2.1451079528976407 False NC
ENSDARG00000011445 1k-cell 1.7901557199347145 False NC
ENSDARG00000011445 Dome 0.4824172404437272 False NC
ENSDARG00000011445 50pc-epiboly 0.35746745711181094 False NC
ENSDARG00000011445 Shield 0.3745544358152058 False NC
ENSDARG00000011445 75pc-epiboly 0.36475485535840013 False NC
ENSDARG00000011445 1-4-somites 0.27913004910763584 False NC
ENSDARG00000011445 14-19-somites 0.19594532423496358 False NC
ENSDARG00000011445 20-25-somites 0.3402283674819137 False NC
ENSDARG00000011445 Prim-5 0.5541724621046884 False NC
ENSDARG00000011445 Prim-15 0.5695107765649217 False NC
ENSDARG00000011445 Prim-25 0.43716096345089756 False NC
ENSDARG00000011445 Long-pec 0.592123764207468 False NC
ENSDARG00000011445 Protruding-mouth 0.7670694238598021 False NC
ENSDARG00000011445 Day-4 1.1229928925890247 False NC
ENSDARG00000011445 Day-5 1.3819963283285308 False NC
ENSDARG00000011449 1-cell 0.12947546259018652 False NC
ENSDARG00000011449 2-cell 0.05414867203863586 False NC
ENSDARG00000011449 128-cell 0.14263344019989402 False NC
ENSDARG00000011449 1k-cell 0.28282376773436646 False NC
ENSDARG00000011449 Dome 0.07243007948460915 False NC
ENSDARG00000011449 50pc-epiboly 0.020214738481870272 False NC
ENSDARG00000011449 Shield 0.002331491213025335 False NC
ENSDARG00000011449 75pc-epiboly 0.015045126363297922 False NC
ENSDARG00000011449 1-4-somites 0.04483460761410709 False NC
ENSDARG00000011449 14-19-somites 0.04394379256188938 False NC
ENSDARG00000011449 20-25-somites 0.07372148585509868 False NC
ENSDARG00000011449 Prim-5 0.12399533719077219 False NC
ENSDARG00000011449 Prim-15 0.10535795088301463 False NC
ENSDARG00000011449 Prim-25 0.14775720607609075 False NC
ENSDARG00000011449 Long-pec 0.12872839626986177 False NC
ENSDARG00000011449 Protruding-mouth 0.24188344744842172 False NC
ENSDARG00000011449 Day-4 0.3453755176266708 False NC
ENSDARG00000011449 Day-5 0.32864869836856353 False NC
ENSDARG00000011459 1-cell 0.5588362796230844 False NC
ENSDARG00000011459 2-cell 0.3159054349564594 False NC
ENSDARG00000011459 128-cell 0.828937920017563 False NC
ENSDARG00000011459 1k-cell 0.7253803296803457 False NC
ENSDARG00000011459 Dome 0.39488780678828006 False NC
ENSDARG00000011459 50pc-epiboly 0.1865541959878616 False NC
ENSDARG00000011459 Shield 0.18272433858631926 False NC
ENSDARG00000011459 75pc-epiboly 0.39873664446757784 False NC
ENSDARG00000011459 1-4-somites 1.5813401898551127 False NC
ENSDARG00000011459 14-19-somites 1.7548254416012306 False NC
ENSDARG00000011459 20-25-somites 2.876706260870609 False NC
ENSDARG00000011459 Prim-5 3.7307615412001986 False NC
ENSDARG00000011459 Prim-15 3.731776228495427 False NC
ENSDARG00000011459 Prim-25 4.3340622979383125 False NC
ENSDARG00000011459 Long-pec 2.9421764735782254 False NC
ENSDARG00000011459 Protruding-mouth 3.320496579668518 False NC
ENSDARG00000011459 Day-4 3.4533235509164824 False NC
ENSDARG00000011459 Day-5 2.794624655880116 False NC
ENSDARG00000011462 1-cell 4.992803422833938 False NC
ENSDARG00000011462 2-cell 3.298313857927527 False NC
ENSDARG00000011462 128-cell 2.597070659458228 False NC
ENSDARG00000011462 1k-cell 3.084711901170221 False NC
ENSDARG00000011462 Dome 3.2951504635135165 False NC
ENSDARG00000011462 50pc-epiboly 3.4408819285995884 False NC
ENSDARG00000011462 Shield 2.532677272316723 False NC
ENSDARG00000011462 75pc-epiboly 2.6385325732802274 False NC
ENSDARG00000011462 1-4-somites 5.8350624066186665 False NC
ENSDARG00000011462 14-19-somites 5.575968944435535 False NC
ENSDARG00000011462 20-25-somites 6.425184209138889 False NC
ENSDARG00000011462 Prim-5 5.858006178845575 False NC
ENSDARG00000011462 Prim-15 5.019708969132496 False NC
ENSDARG00000011462 Prim-25 5.351044989530894 False NC
ENSDARG00000011462 Long-pec 5.707610713500773 False NC
ENSDARG00000011462 Protruding-mouth 5.674809300679682 False NC
ENSDARG00000011462 Day-4 5.166271789268507 False NC
ENSDARG00000011462 Day-5 4.462485856307999 False NC
ENSDARG00000011463 1-cell 0.0 False NC
ENSDARG00000011463 2-cell 0.0 False NC
ENSDARG00000011463 128-cell 0.0 False NC
ENSDARG00000011463 1k-cell 0.0 False NC
ENSDARG00000011463 Dome 0.0 False NC
ENSDARG00000011463 50pc-epiboly 0.0 False NC
ENSDARG00000011463 Shield 0.0 False NC
ENSDARG00000011463 75pc-epiboly 0.0 False NC
ENSDARG00000011463 1-4-somites 0.04926194716988123 False NC
ENSDARG00000011463 14-19-somites 0.0 False NC
ENSDARG00000011463 20-25-somites 0.01985839656664778 False NC
ENSDARG00000011463 Prim-5 0.07924143557804875 False NC
ENSDARG00000011463 Prim-15 0.10418567882868346 False NC
ENSDARG00000011463 Prim-25 0.02164639643952002 False NC
ENSDARG00000011463 Long-pec 0.04387529682406119 False NC
ENSDARG00000011463 Protruding-mouth 0.07058596482661182 False NC
ENSDARG00000011463 Day-4 0.22941336222679415 False NC
ENSDARG00000011463 Day-5 0.23487907952168458 False NC
ENSDARG00000011466 1-cell 0.32390444891311665 False NC
ENSDARG00000011466 2-cell 0.4052946058649411 False NC
ENSDARG00000011466 128-cell 1.8593853746058404 False NC
ENSDARG00000011466 1k-cell 2.737384343353727 False NC
ENSDARG00000011466 Dome 0.8792206870770611 False NC
ENSDARG00000011466 50pc-epiboly 0.4200875340763665 False NC
ENSDARG00000011466 Shield 0.7789123560848805 False NC
ENSDARG00000011466 75pc-epiboly 0.6511196353893933 False NC
ENSDARG00000011466 1-4-somites 0.594058550886919 False NC
ENSDARG00000011466 14-19-somites 0.5932411995855066 False NC
ENSDARG00000011466 20-25-somites 0.7078848050387432 False NC
ENSDARG00000011466 Prim-5 0.7893104542603065 False NC
ENSDARG00000011466 Prim-15 0.7287258269408512 False NC
ENSDARG00000011466 Prim-25 0.7223685630386659 False NC
ENSDARG00000011466 Long-pec 0.9026312547970068 False NC
ENSDARG00000011466 Protruding-mouth 1.1036474143435153 False NC
ENSDARG00000011466 Day-4 0.745697140330312 False NC
ENSDARG00000011466 Day-5 0.5813035535708225 False NC
ENSDARG00000011473 1-cell 0.009232430847879808 False NC
ENSDARG00000011473 2-cell 0.017550670855105248 False NC
ENSDARG00000011473 128-cell 0.016951131729219387 False NC
ENSDARG00000011473 1k-cell 0.012197872060645275 False NC
ENSDARG00000011473 Dome 0.0 False NC
ENSDARG00000011473 50pc-epiboly 0.0 False NC
ENSDARG00000011473 Shield 0.0 False NC
ENSDARG00000011473 75pc-epiboly 0.0 False NC
ENSDARG00000011473 1-4-somites 0.03365257958683572 False NC
ENSDARG00000011473 14-19-somites 0.07421386344775141 False NC
ENSDARG00000011473 20-25-somites 0.14413846866635144 False NC
ENSDARG00000011473 Prim-5 0.3518620894764949 False NC
ENSDARG00000011473 Prim-15 0.375634879514026 False NC
ENSDARG00000011473 Prim-25 0.26802197871759614 False NC
ENSDARG00000011473 Long-pec 0.42149205128934086 False NC
ENSDARG00000011473 Protruding-mouth 0.6537488149239065 False NC
ENSDARG00000011473 Day-4 0.8628949885928353 False NC
ENSDARG00000011473 Day-5 0.8972768436659428 False NC
ENSDARG00000011487 1-cell 0.008909692577552777 False NC
ENSDARG00000011487 2-cell 0.0 False NC
ENSDARG00000011487 128-cell 0.044986069362759305 False NC
ENSDARG00000011487 1k-cell 0.011771470802364839 False NC
ENSDARG00000011487 Dome 0.012460464103885197 False NC
ENSDARG00000011487 50pc-epiboly 0.0 False NC
ENSDARG00000011487 Shield 0.004010966545273383 False NC
ENSDARG00000011487 75pc-epiboly 0.004313798409037283 False NC
ENSDARG00000011487 1-4-somites 0.056833324952667554 False NC
ENSDARG00000011487 14-19-somites 0.07957729770519795 False NC
ENSDARG00000011487 20-25-somites 0.08182342195656019 False NC
ENSDARG00000011487 Prim-5 0.12189406541029817 False NC
ENSDARG00000011487 Prim-15 0.21941019685322355 False NC
ENSDARG00000011487 Prim-25 0.22297649054462595 False NC
ENSDARG00000011487 Long-pec 0.3796407488518624 False NC
ENSDARG00000011487 Protruding-mouth 1.011222902229267 False NC
ENSDARG00000011487 Day-4 0.783217030829453 False NC
ENSDARG00000011487 Day-5 0.7436644998856677 False NC
ENSDARG00000011488 1-cell 0.07506476220466203 False NC
ENSDARG00000011488 2-cell 0.22260677077634078 False NC
ENSDARG00000011488 128-cell 0.4685950165547438 False NC
ENSDARG00000011488 1k-cell 0.43108256697188657 False NC
ENSDARG00000011488 Dome 0.36113206799344366 False NC
ENSDARG00000011488 50pc-epiboly 0.27248319707413254 False NC
ENSDARG00000011488 Shield 0.4298426893854101 False NC
ENSDARG00000011488 75pc-epiboly 0.6512852538140183 False NC
ENSDARG00000011488 1-4-somites 1.721032434880336 False NC
ENSDARG00000011488 14-19-somites 1.9121066076736521 False NC
ENSDARG00000011488 20-25-somites 2.139797839702922 False NC
ENSDARG00000011488 Prim-5 2.4823229038136745 False NC
ENSDARG00000011488 Prim-15 2.128238746728427 False NC
ENSDARG00000011488 Prim-25 1.7884195884142258 False NC
ENSDARG00000011488 Long-pec 2.092732183481605 False NC
ENSDARG00000011488 Protruding-mouth 3.1213479820064522 False NC
ENSDARG00000011488 Day-4 3.2644387648583924 False NC
ENSDARG00000011488 Day-5 2.993670930242352 False NC
ENSDARG00000011490 1-cell 0.02411199371561662 False NC
ENSDARG00000011490 2-cell 0.03208550062654787 False NC
ENSDARG00000011490 128-cell 0.1925772648406075 False NC
ENSDARG00000011490 1k-cell 0.29520565554875966 False NC
ENSDARG00000011490 Dome 0.22480882817700235 False NC
ENSDARG00000011490 50pc-epiboly 0.34116289988265003 False NC
ENSDARG00000011490 Shield 0.12808593693195447 False NC
ENSDARG00000011490 75pc-epiboly 0.01867885415327558 False NC
ENSDARG00000011490 1-4-somites 0.2922315274202377 False NC
ENSDARG00000011490 14-19-somites 0.17659298276421795 False NC
ENSDARG00000011490 20-25-somites 0.2922953941295607 False NC
ENSDARG00000011490 Prim-5 0.29924620376089184 False NC
ENSDARG00000011490 Prim-15 0.2917278001031859 False NC
ENSDARG00000011490 Prim-25 0.371715088734847 False NC
ENSDARG00000011490 Long-pec 0.2446211105497828 False NC
ENSDARG00000011490 Protruding-mouth 0.24944573378337426 False NC
ENSDARG00000011490 Day-4 0.4214823332048955 False NC
ENSDARG00000011490 Day-5 0.36391379912570254 False NC
ENSDARG00000011493 1-cell 17.306134398539662 False NC
ENSDARG00000011493 2-cell 12.286732715036733 False NC
ENSDARG00000011493 128-cell 7.863830807715 False NC
ENSDARG00000011493 1k-cell 8.655510325472326 False NC
ENSDARG00000011493 Dome 2.1813392583515188 False NC
ENSDARG00000011493 50pc-epiboly 1.326954184773927 False NC
ENSDARG00000011493 Shield 1.2315973875990185 False NC
ENSDARG00000011493 75pc-epiboly 1.1664635677329638 False NC
ENSDARG00000011493 1-4-somites 1.2489464247764488 False NC
ENSDARG00000011493 14-19-somites 1.157186537463087 False NC
ENSDARG00000011493 20-25-somites 1.2316411420181297 False NC
ENSDARG00000011493 Prim-5 1.0202061960716553 False NC
ENSDARG00000011493 Prim-15 1.066205048398772 False NC
ENSDARG00000011493 Prim-25 1.3264567363649056 False NC
ENSDARG00000011493 Long-pec 1.1161798458317407 False NC
ENSDARG00000011493 Protruding-mouth 1.0539580957009371 False NC
ENSDARG00000011493 Day-4 0.8303669763283313 False NC
ENSDARG00000011493 Day-5 0.7468146693302569 False NC
ENSDARG00000011496 1-cell 6.036597836313942 False NC
ENSDARG00000011496 2-cell 6.9609713093312 False NC
ENSDARG00000011496 128-cell 10.550997246555095 False NC
ENSDARG00000011496 1k-cell 10.095237829386665 False NC
ENSDARG00000011496 Dome 10.906729643359043 False NC
ENSDARG00000011496 50pc-epiboly 8.38524835650645 False NC
ENSDARG00000011496 Shield 6.4015859819528815 False NC
ENSDARG00000011496 75pc-epiboly 6.038268946387193 False NC
ENSDARG00000011496 1-4-somites 7.097015493754659 False NC
ENSDARG00000011496 14-19-somites 6.953428236248125 False NC
ENSDARG00000011496 20-25-somites 8.050692744107872 False NC
ENSDARG00000011496 Prim-5 8.214154269841003 False NC
ENSDARG00000011496 Prim-15 6.648735899673182 False NC
ENSDARG00000011496 Prim-25 7.053953150652629 False NC
ENSDARG00000011496 Long-pec 6.250132936082729 False NC
ENSDARG00000011496 Protruding-mouth 6.631202919835758 False NC
ENSDARG00000011496 Day-4 6.367711051919361 False NC
ENSDARG00000011496 Day-5 5.793573831852775 False NC
ENSDARG00000011498 1-cell 23.315736868299858 False NC
ENSDARG00000011498 2-cell 17.837582999291964 False NC
ENSDARG00000011498 128-cell 10.798540035133641 False NC
ENSDARG00000011498 1k-cell 9.132590737660184 False NC
ENSDARG00000011498 Dome 5.481050962261635 False NC
ENSDARG00000011498 50pc-epiboly 1.3658247645316295 False NC
ENSDARG00000011498 Shield 0.533175227399741 False NC
ENSDARG00000011498 75pc-epiboly 0.6359865258309885 False NC
ENSDARG00000011498 1-4-somites 1.295111601661797 False NC
ENSDARG00000011498 14-19-somites 1.5097918535875732 False NC
ENSDARG00000011498 20-25-somites 1.4436394191047675 False NC
ENSDARG00000011498 Prim-5 1.5256354323526264 False NC
ENSDARG00000011498 Prim-15 1.6715724755746986 False NC
ENSDARG00000011498 Prim-25 1.7999638224947971 False NC
ENSDARG00000011498 Long-pec 1.6221022350589507 False NC
ENSDARG00000011498 Protruding-mouth 1.7032454979496248 False NC
ENSDARG00000011498 Day-4 1.718890435014396 False NC
ENSDARG00000011498 Day-5 1.4526615297258174 False NC
ENSDARG00000011506 1-cell 66.96534302523143 False NC
ENSDARG00000011506 2-cell 50.30616690288776 False NC
ENSDARG00000011506 128-cell 25.07011618496894 False NC
ENSDARG00000011506 1k-cell 27.472924978043295 False NC
ENSDARG00000011506 Dome 9.120269072427977 False NC
ENSDARG00000011506 50pc-epiboly 2.756688134616334 False NC
ENSDARG00000011506 Shield 2.526264392433374 False NC
ENSDARG00000011506 75pc-epiboly 3.014753207047588 False NC
ENSDARG00000011506 1-4-somites 4.141742355293793 False NC
ENSDARG00000011506 14-19-somites 3.475850786199383 False NC
ENSDARG00000011506 20-25-somites 3.0886066106285 False NC
ENSDARG00000011506 Prim-5 2.4696032539764783 False NC
ENSDARG00000011506 Prim-15 2.160554270889014 False NC
ENSDARG00000011506 Prim-25 3.078122925095652 False NC
ENSDARG00000011506 Long-pec 2.3299057112309947 False NC
ENSDARG00000011506 Protruding-mouth 1.9592118794709101 False NC
ENSDARG00000011506 Day-4 1.825314203244465 False NC
ENSDARG00000011506 Day-5 1.6919667529190061 False NC
ENSDARG00000011510 1-cell 59.15336416839771 False NC
ENSDARG00000011510 2-cell 56.08326405222446 False NC
ENSDARG00000011510 128-cell 41.96573178898163 False NC
ENSDARG00000011510 1k-cell 36.059593805878464 False NC
ENSDARG00000011510 Dome 29.621267098484118 False NC
ENSDARG00000011510 50pc-epiboly 45.18384645877673 False NC
ENSDARG00000011510 Shield 46.33986057008965 False NC
ENSDARG00000011510 75pc-epiboly 43.48315491289006 False NC
ENSDARG00000011510 1-4-somites 46.42443862512693 False NC
ENSDARG00000011510 14-19-somites 44.42087710958922 False NC
ENSDARG00000011510 20-25-somites 39.11543712076219 False NC
ENSDARG00000011510 Prim-5 29.11314218824011 False NC
ENSDARG00000011510 Prim-15 26.179788395307593 False NC
ENSDARG00000011510 Prim-25 31.99306598318633 False NC
ENSDARG00000011510 Long-pec 23.50063493003621 False NC
ENSDARG00000011510 Protruding-mouth 11.503818473240553 False NC
ENSDARG00000011510 Day-4 8.602353981049308 False NC
ENSDARG00000011510 Day-5 6.511049919060777 False NC
ENSDARG00000011515 1-cell 2.981228486354337 False NC
ENSDARG00000011515 2-cell 3.2778014860593694 False NC
ENSDARG00000011515 128-cell 3.516545376189351 False NC
ENSDARG00000011515 1k-cell 5.080473480512529 False NC
ENSDARG00000011515 Dome 4.080287136466552 False NC
ENSDARG00000011515 50pc-epiboly 2.383183729956307 False NC
ENSDARG00000011515 Shield 0.638797901392026 False NC
ENSDARG00000011515 75pc-epiboly 0.6440885272642219 False NC
ENSDARG00000011515 1-4-somites 0.4009736605488068 False NC
ENSDARG00000011515 14-19-somites 0.23763198750887432 False NC
ENSDARG00000011515 20-25-somites 0.35397875073506635 False NC
ENSDARG00000011515 Prim-5 0.3399975663257534 False NC
ENSDARG00000011515 Prim-15 0.36156407804127133 False NC
ENSDARG00000011515 Prim-25 0.38926470613464187 False NC
ENSDARG00000011515 Long-pec 0.37719952691953706 False NC
ENSDARG00000011515 Protruding-mouth 0.5481627835186433 False NC
ENSDARG00000011515 Day-4 0.6548435908356287 False NC
ENSDARG00000011515 Day-5 0.54991354016833 False NC
ENSDARG00000011519 1-cell 0.0 False NC
ENSDARG00000011519 2-cell 0.0 False NC
ENSDARG00000011519 128-cell 0.004789547958390176 False NC
ENSDARG00000011519 1k-cell 0.0 False NC
ENSDARG00000011519 Dome 0.004864319879480911 False NC
ENSDARG00000011519 50pc-epiboly 0.0025454968507791337 False NC
ENSDARG00000011519 Shield 0.0023487035642624347 False NC
ENSDARG00000011519 75pc-epiboly 0.0 False NC
ENSDARG00000011519 1-4-somites 0.009508547655072376 False NC
ENSDARG00000011519 14-19-somites 0.22134104911206692 False NC
ENSDARG00000011519 20-25-somites 0.5126731621013134 False NC
ENSDARG00000011519 Prim-5 0.3543386269845982 False NC
ENSDARG00000011519 Prim-15 0.32957946917163167 False NC
ENSDARG00000011519 Prim-25 0.23502320698009066 False NC
ENSDARG00000011519 Long-pec 0.6272216614690016 False NC
ENSDARG00000011519 Protruding-mouth 3.6786183494738665 False NC
ENSDARG00000011519 Day-4 2.7649515756739724 False NC
ENSDARG00000011519 Day-5 2.3324380341523017 False NC
ENSDARG00000011521 1-cell 0.15505126838270678 False NC
ENSDARG00000011521 2-cell 0.1406758667542933 False NC
ENSDARG00000011521 128-cell 0.10999025365913251 False NC
ENSDARG00000011521 1k-cell 0.18623043109815635 False NC
ENSDARG00000011521 Dome 0.13799144970893715 False NC
ENSDARG00000011521 50pc-epiboly 0.46077416249008324 False NC
ENSDARG00000011521 Shield 0.32996836293572696 False NC
ENSDARG00000011521 75pc-epiboly 0.19791456798670148 False NC
ENSDARG00000011521 1-4-somites 1.3936530885378746 False NC
ENSDARG00000011521 14-19-somites 1.1141723506670882 False NC
ENSDARG00000011521 20-25-somites 1.605163376515004 False NC
ENSDARG00000011521 Prim-5 1.7011452727243774 False NC
ENSDARG00000011521 Prim-15 1.9166932388201012 False NC
ENSDARG00000011521 Prim-25 1.2487694243348304 False NC
ENSDARG00000011521 Long-pec 1.7517798984683814 False NC
ENSDARG00000011521 Protruding-mouth 3.015560012637177 False NC
ENSDARG00000011521 Day-4 4.557563906328265 False NC
ENSDARG00000011521 Day-5 3.4086662503453065 False NC
ENSDARG00000011533 1-cell 0.005134548727816908 False NC
ENSDARG00000011533 2-cell 0.009760676922059855 False NC
ENSDARG00000011533 128-cell 0.021211307173716075 False NC
ENSDARG00000011533 1k-cell 0.024873776095485807 False NC
ENSDARG00000011533 Dome 2.7023802986993335 False NC
ENSDARG00000011533 50pc-epiboly 7.054489766428745 False NC
ENSDARG00000011533 Shield 7.271890294334696 False NC
ENSDARG00000011533 75pc-epiboly 6.120507789604322 False NC
ENSDARG00000011533 1-4-somites 3.658906722832639 False NC
ENSDARG00000011533 14-19-somites 4.1090058291952145 False NC
ENSDARG00000011533 20-25-somites 4.687093133629866 False NC
ENSDARG00000011533 Prim-5 4.455608794045614 False NC
ENSDARG00000011533 Prim-15 4.013205434229493 False NC
ENSDARG00000011533 Prim-25 3.6005327633852153 False NC
ENSDARG00000011533 Long-pec 3.062953597903236 False NC
ENSDARG00000011533 Protruding-mouth 2.2742939885435676 False NC
ENSDARG00000011533 Day-4 2.498036166662666 False NC
ENSDARG00000011533 Day-5 2.9559237395418867 False NC
ENSDARG00000011537 1-cell 0.02203967088594718 False NC
ENSDARG00000011537 2-cell 0.056860192859451965 False NC
ENSDARG00000011537 128-cell 0.08960276233213538 False NC
ENSDARG00000011537 1k-cell 0.06378398550734614 False NC
ENSDARG00000011537 Dome 0.0880660585714041 False NC
ENSDARG00000011537 50pc-epiboly 0.15668878549267426 False NC
ENSDARG00000011537 Shield 0.18426240599337124 False NC
ENSDARG00000011537 75pc-epiboly 0.33537205533199943 False NC
ENSDARG00000011537 1-4-somites 0.3500331698540009 False NC
ENSDARG00000011537 14-19-somites 0.40213286721074465 False NC
ENSDARG00000011537 20-25-somites 0.37011096654956027 False NC
ENSDARG00000011537 Prim-5 0.24922057332955214 False NC
ENSDARG00000011537 Prim-15 0.27643127007702256 False NC
ENSDARG00000011537 Prim-25 0.2962724483113406 False NC
ENSDARG00000011537 Long-pec 0.3258127296965371 False NC
ENSDARG00000011537 Protruding-mouth 0.4964922246641382 False NC
ENSDARG00000011537 Day-4 0.5535495013355187 False NC
ENSDARG00000011537 Day-5 0.5255952014177766 False NC
ENSDARG00000011545 1-cell 0.5622152326057991 False NC
ENSDARG00000011545 2-cell 1.2331848283726248 False NC
ENSDARG00000011545 128-cell 1.5483762551435503 False NC
ENSDARG00000011545 1k-cell 1.65701051447475 False NC
ENSDARG00000011545 Dome 1.8648814670082239 False NC
ENSDARG00000011545 50pc-epiboly 5.665447552750789 False NC
ENSDARG00000011545 Shield 8.838965302258506 False NC
ENSDARG00000011545 75pc-epiboly 14.835296721950176 False NC
ENSDARG00000011545 1-4-somites 18.47323018870546 False NC
ENSDARG00000011545 14-19-somites 23.16626289324572 False NC
ENSDARG00000011545 20-25-somites 28.675524642239395 False NC
ENSDARG00000011545 Prim-5 31.886753676606823 False NC
ENSDARG00000011545 Prim-15 27.921761926087164 False NC
ENSDARG00000011545 Prim-25 27.025525954740743 False NC
ENSDARG00000011545 Long-pec 21.48792661958397 False NC
ENSDARG00000011545 Protruding-mouth 23.02188391267955 False NC
ENSDARG00000011545 Day-4 23.6295763093598 False NC
ENSDARG00000011545 Day-5 25.44111292924352 False NC
ENSDARG00000011549 1-cell 0.0 False NC
ENSDARG00000011549 2-cell 0.0 False NC
ENSDARG00000011549 128-cell 0.0 False NC
ENSDARG00000011549 1k-cell 0.0 False NC
ENSDARG00000011549 Dome 0.0 False NC
ENSDARG00000011549 50pc-epiboly 0.006483402235317794 False NC
ENSDARG00000011549 Shield 0.011964336105131718 False NC
ENSDARG00000011549 75pc-epiboly 0.006433827541683812 False NC
ENSDARG00000011549 1-4-somites 0.030272940183884278 False NC
ENSDARG00000011549 14-19-somites 0.03560573961424883 False NC
ENSDARG00000011549 20-25-somites 0.07322147246881924 False NC
ENSDARG00000011549 Prim-5 0.142842282390151 False NC
ENSDARG00000011549 Prim-15 0.2205313006089768 False NC
ENSDARG00000011549 Prim-25 0.5054896098466376 False NC
ENSDARG00000011549 Long-pec 0.45162493032168805 False NC
ENSDARG00000011549 Protruding-mouth 0.4537921094415129 False NC
ENSDARG00000011549 Day-4 0.38937712786250595 False NC
ENSDARG00000011549 Day-5 0.43302066198997746 False NC
ENSDARG00000011553 1-cell 4.169786628728762 False NC
ENSDARG00000011553 2-cell 0.9302169706025385 False NC
ENSDARG00000011553 128-cell 1.8650088237497595 False NC
ENSDARG00000011553 1k-cell 3.4235360916877737 False NC
ENSDARG00000011553 Dome 2.9320007330842515 False NC
ENSDARG00000011553 50pc-epiboly 2.7789656908159883 False NC
ENSDARG00000011553 Shield 3.077782631292968 False NC
ENSDARG00000011553 75pc-epiboly 5.982538301946134 False NC
ENSDARG00000011553 1-4-somites 17.620910324956785 False NC
ENSDARG00000011553 14-19-somites 20.290810240432695 False NC
ENSDARG00000011553 20-25-somites 22.912401127657176 False NC
ENSDARG00000011553 Prim-5 23.175106588663088 False NC
ENSDARG00000011553 Prim-15 25.054259018007098 False NC
ENSDARG00000011553 Prim-25 26.60511315611138 False NC
ENSDARG00000011553 Long-pec 27.184247767321075 False NC
ENSDARG00000011553 Protruding-mouth 34.45070019395256 False NC
ENSDARG00000011553 Day-4 34.830522721388654 False NC
ENSDARG00000011553 Day-5 26.35206227474555 False NC
ENSDARG00000011555 1-cell 7.371703018105878 False NC
ENSDARG00000011555 2-cell 7.7243354371214155 False NC
ENSDARG00000011555 128-cell 4.559091865853719 False NC
ENSDARG00000011555 1k-cell 4.713929241235006 False NC
ENSDARG00000011555 Dome 6.359569067408124 False NC
ENSDARG00000011555 50pc-epiboly 6.990789450824228 False NC
ENSDARG00000011555 Shield 5.002536159997264 False NC
ENSDARG00000011555 75pc-epiboly 3.1252821088807794 False NC
ENSDARG00000011555 1-4-somites 3.807746580564421 False NC
ENSDARG00000011555 14-19-somites 3.996270850839519 False NC
ENSDARG00000011555 20-25-somites 3.6063152908137135 False NC
ENSDARG00000011555 Prim-5 2.8489292257086634 False NC
ENSDARG00000011555 Prim-15 2.7277676242806317 False NC
ENSDARG00000011555 Prim-25 3.180150049799133 False NC
ENSDARG00000011555 Long-pec 2.377414824955907 False NC
ENSDARG00000011555 Protruding-mouth 2.2322336264308182 False NC
ENSDARG00000011555 Day-4 1.9863728996026027 False NC
ENSDARG00000011555 Day-5 1.7003090508197674 False NC
ENSDARG00000011564 1-cell 28.12119557243354 False NC
ENSDARG00000011564 2-cell 22.32909942761604 False NC
ENSDARG00000011564 128-cell 27.67732513679234 False NC
ENSDARG00000011564 1k-cell 22.646303467345668 False NC
ENSDARG00000011564 Dome 47.038225108748925 False NC
ENSDARG00000011564 50pc-epiboly 110.03265188995294 False NC
ENSDARG00000011564 Shield 160.37762762098106 False NC
ENSDARG00000011564 75pc-epiboly 147.20435008075393 False NC
ENSDARG00000011564 1-4-somites 61.31099219191115 False NC
ENSDARG00000011564 14-19-somites 49.98596449010453 False NC
ENSDARG00000011564 20-25-somites 54.28945650713615 False NC
ENSDARG00000011564 Prim-5 60.81715043642307 False NC
ENSDARG00000011564 Prim-15 49.169294109406266 False NC
ENSDARG00000011564 Prim-25 55.99931165271378 False NC
ENSDARG00000011564 Long-pec 50.10150672458697 False NC
ENSDARG00000011564 Protruding-mouth 30.220844021687505 False NC
ENSDARG00000011564 Day-4 25.231559671135944 False NC
ENSDARG00000011564 Day-5 21.67138971723167 False NC
ENSDARG00000011570 1-cell 1.2963102690868076 False NC
ENSDARG00000011570 2-cell 2.6854121071082475 False NC
ENSDARG00000011570 128-cell 3.8752588355581965 False NC
ENSDARG00000011570 1k-cell 3.5388128280727713 False NC
ENSDARG00000011570 Dome 1.1776281841847531 False NC
ENSDARG00000011570 50pc-epiboly 0.3243433721142413 False NC
ENSDARG00000011570 Shield 0.28804570810029834 False NC
ENSDARG00000011570 75pc-epiboly 0.49084155173701083 False NC
ENSDARG00000011570 1-4-somites 2.20731963963969 False NC
ENSDARG00000011570 14-19-somites 2.6384595236865467 False NC
ENSDARG00000011570 20-25-somites 2.907530356531762 False NC
ENSDARG00000011570 Prim-5 2.651302953425472 False NC
ENSDARG00000011570 Prim-15 2.620208878961814 False NC
ENSDARG00000011570 Prim-25 3.926293034145927 False NC
ENSDARG00000011570 Long-pec 3.3131242644800905 False NC
ENSDARG00000011570 Protruding-mouth 2.336943047961763 False NC
ENSDARG00000011570 Day-4 2.0570772351460094 False NC
ENSDARG00000011570 Day-5 1.9572353643857656 False NC
ENSDARG00000011571 1-cell 0.28737387196802827 False NC
ENSDARG00000011571 2-cell 0.5231441507455652 False NC
ENSDARG00000011571 128-cell 0.33088694103515087 False NC
ENSDARG00000011571 1k-cell 0.39469338400410425 False NC
ENSDARG00000011571 Dome 0.3133463200560353 False NC
ENSDARG00000011571 50pc-epiboly 0.038022960477803604 False NC
ENSDARG00000011571 Shield 0.008770847896619114 False NC
ENSDARG00000011571 75pc-epiboly 0.009433055418258219 False NC
ENSDARG00000011571 1-4-somites 0.1420324411634871 False NC
ENSDARG00000011571 14-19-somites 0.026101951972851582 False NC
ENSDARG00000011571 20-25-somites 0.06709674403862667 False NC
ENSDARG00000011571 Prim-5 0.2903467103607051 False NC
ENSDARG00000011571 Prim-15 0.20860346164807408 False NC
ENSDARG00000011571 Prim-25 0.16577938827083533 False NC
ENSDARG00000011571 Long-pec 0.15812700960651627 False NC
ENSDARG00000011571 Protruding-mouth 0.11741193455253647 False NC
ENSDARG00000011571 Day-4 0.2509953031237115 False NC
ENSDARG00000011571 Day-5 0.1336589300958379 False NC
ENSDARG00000011573 1-cell 0.11025293263319054 False NC
ENSDARG00000011573 2-cell 0.21125207532866108 False NC
ENSDARG00000011573 128-cell 0.7486660804656989 False NC
ENSDARG00000011573 1k-cell 0.9664822735201415 False NC
ENSDARG00000011573 Dome 0.5661862465754199 False NC
ENSDARG00000011573 50pc-epiboly 0.10929247172008023 False NC
ENSDARG00000011573 Shield 0.053572860227615905 False NC
ENSDARG00000011573 75pc-epiboly 0.09151040614218442 False NC
ENSDARG00000011573 1-4-somites 2.3666051590488335 False NC
ENSDARG00000011573 14-19-somites 0.7174452328170511 False NC
ENSDARG00000011573 20-25-somites 1.370924541096471 False NC
ENSDARG00000011573 Prim-5 1.3903750095404972 False NC
ENSDARG00000011573 Prim-15 0.25295870017274896 False NC
ENSDARG00000011573 Prim-25 0.038541501449834266 False NC
ENSDARG00000011573 Long-pec 0.09409927600599391 False NC
ENSDARG00000011573 Protruding-mouth 0.6222409615716482 False NC
ENSDARG00000011573 Day-4 0.728529206767852 False NC
ENSDARG00000011573 Day-5 0.5562702928144428 False NC
ENSDARG00000011579 1-cell 0.0 False NC
ENSDARG00000011579 2-cell 0.010428838997881877 False NC
ENSDARG00000011579 128-cell 0.020145169959072298 False NC
ENSDARG00000011579 1k-cell 0.004832090461097775 False NC
ENSDARG00000011579 Dome 0.005114916457605191 False NC
ENSDARG00000011579 50pc-epiboly 0.010706535801442226 False NC
ENSDARG00000011579 Shield 0.0 False NC
ENSDARG00000011579 75pc-epiboly 0.1753070440256965 False NC
ENSDARG00000011579 1-4-somites 6.114022983559893 False NC
ENSDARG00000011579 14-19-somites 5.2967620903215105 False NC
ENSDARG00000011579 20-25-somites 3.466264201276214 False NC
ENSDARG00000011579 Prim-5 2.2409202099739285 False NC
ENSDARG00000011579 Prim-15 2.2144501419540044 False NC
ENSDARG00000011579 Prim-25 2.053932914949036 False NC
ENSDARG00000011579 Long-pec 2.3487217381374377 False NC
ENSDARG00000011579 Protruding-mouth 1.438151194115102 False NC
ENSDARG00000011579 Day-4 0.9866848447259324 False NC
ENSDARG00000011579 Day-5 1.0851652514379444 False NC
ENSDARG00000011581 1-cell 0.12009036671427001 False NC
ENSDARG00000011581 2-cell 0.03465107622344504 False NC
ENSDARG00000011581 128-cell 0.08859012154760312 False NC
ENSDARG00000011581 1k-cell 0.08877583244652434 False NC
ENSDARG00000011581 Dome 0.02999104808452368 False NC
ENSDARG00000011581 50pc-epiboly 0.012555443777084391 False NC
ENSDARG00000011581 Shield 0.015446370475039018 False NC
ENSDARG00000011581 75pc-epiboly 0.008306293212435928 False NC
ENSDARG00000011581 1-4-somites 0.04299175063907207 False NC
ENSDARG00000011581 14-19-somites 0.04596823762611986 False NC
ENSDARG00000011581 20-25-somites 0.03347988706677736 False NC
ENSDARG00000011581 Prim-5 0.029338640571168324 False NC
ENSDARG00000011581 Prim-15 0.025256843949610953 False NC
ENSDARG00000011581 Prim-25 0.017173803078637122 False NC
ENSDARG00000011581 Long-pec 0.017404876367724136 False NC
ENSDARG00000011581 Protruding-mouth 0.24554479333593907 False NC
ENSDARG00000011581 Day-4 0.7778838288517875 False NC
ENSDARG00000011581 Day-5 0.9538085608783954 False NC
ENSDARG00000011582 1-cell 0.5047335037039856 False NC
ENSDARG00000011582 2-cell 0.3082694103780677 False NC
ENSDARG00000011582 128-cell 0.5824514944861608 False NC
ENSDARG00000011582 1k-cell 0.016068748279108196 False NC
ENSDARG00000011582 Dome 0.18332207358054134 False NC
ENSDARG00000011582 50pc-epiboly 0.2966980683958991 False NC
ENSDARG00000011582 Shield 0.11497929782389296 False NC
ENSDARG00000011582 75pc-epiboly 0.7714050174554454 False NC
ENSDARG00000011582 1-4-somites 3.1752722548127026 False NC
ENSDARG00000011582 14-19-somites 3.9739626332174325 False NC
ENSDARG00000011582 20-25-somites 4.140115799253915 False NC
ENSDARG00000011582 Prim-5 3.7002533922083494 False NC
ENSDARG00000011582 Prim-15 3.1621945816134636 False NC
ENSDARG00000011582 Prim-25 3.9528295449737954 False NC
ENSDARG00000011582 Long-pec 4.497512523916916 False NC
ENSDARG00000011582 Protruding-mouth 4.464852873403359 False NC
ENSDARG00000011582 Day-4 3.7767988392788707 False NC
ENSDARG00000011582 Day-5 3.627175750299633 False NC
ENSDARG00000011583 1-cell 11.695321685035115 False NC
ENSDARG00000011583 2-cell 10.79322657048591 False NC
ENSDARG00000011583 128-cell 9.727192737554025 False NC
ENSDARG00000011583 1k-cell 8.518583345729898 False NC
ENSDARG00000011583 Dome 2.9865216150416147 False NC
ENSDARG00000011583 50pc-epiboly 0.33166500206110633 False NC
ENSDARG00000011583 Shield 0.0649141521702741 False NC
ENSDARG00000011583 75pc-epiboly 0.04737462280610504 False NC
ENSDARG00000011583 1-4-somites 0.30738214918740925 False NC
ENSDARG00000011583 14-19-somites 0.5151569083638253 False NC
ENSDARG00000011583 20-25-somites 0.35234347177567793 False NC
ENSDARG00000011583 Prim-5 0.5762253112227583 False NC
ENSDARG00000011583 Prim-15 0.4052738932111456 False NC
ENSDARG00000011583 Prim-25 0.45624136304780316 False NC
ENSDARG00000011583 Long-pec 0.3892352123268052 False NC
ENSDARG00000011583 Protruding-mouth 1.1560544751710577 False NC
ENSDARG00000011583 Day-4 0.9912659038004662 False NC
ENSDARG00000011583 Day-5 1.2365332618670926 False NC
ENSDARG00000011594 1-cell 34.87410210969238 False NC
ENSDARG00000011594 2-cell 20.619377142200243 False NC
ENSDARG00000011594 128-cell 23.06671656581427 False NC
ENSDARG00000011594 1k-cell 24.55388099453566 False NC
ENSDARG00000011594 Dome 26.784724742876 False NC
ENSDARG00000011594 50pc-epiboly 27.129176400404866 False NC
ENSDARG00000011594 Shield 30.39697240312986 False NC
ENSDARG00000011594 75pc-epiboly 29.775149965742703 False NC
ENSDARG00000011594 1-4-somites 26.70729055774923 False NC
ENSDARG00000011594 14-19-somites 26.6194679303783 False NC
ENSDARG00000011594 20-25-somites 23.71965984948853 False NC
ENSDARG00000011594 Prim-5 22.762412279139426 False NC
ENSDARG00000011594 Prim-15 21.924976900301566 False NC
ENSDARG00000011594 Prim-25 25.86468259237132 False NC
ENSDARG00000011594 Long-pec 19.37005917812169 False NC
ENSDARG00000011594 Protruding-mouth 7.807893647743677 False NC
ENSDARG00000011594 Day-4 5.983165165904198 False NC
ENSDARG00000011594 Day-5 5.337269683315569 False NC
ENSDARG00000011597 1-cell 7.047231595912438 False NC
ENSDARG00000011597 2-cell 10.88954521400333 False NC
ENSDARG00000011597 128-cell 29.96678722122441 False NC
ENSDARG00000011597 1k-cell 29.133073766918727 False NC
ENSDARG00000011597 Dome 21.975850182173538 False NC
ENSDARG00000011597 50pc-epiboly 14.993937668318813 False NC
ENSDARG00000011597 Shield 15.333071914097411 False NC
ENSDARG00000011597 75pc-epiboly 17.08991339745895 False NC
ENSDARG00000011597 1-4-somites 9.22384660106428 False NC
ENSDARG00000011597 14-19-somites 8.41435883231105 False NC
ENSDARG00000011597 20-25-somites 8.564584945986095 False NC
ENSDARG00000011597 Prim-5 7.699799091764274 False NC
ENSDARG00000011597 Prim-15 6.315380545635568 False NC
ENSDARG00000011597 Prim-25 8.557741998638996 False NC
ENSDARG00000011597 Long-pec 6.916026922606763 False NC
ENSDARG00000011597 Protruding-mouth 5.173445424299599 False NC
ENSDARG00000011597 Day-4 4.14819103589126 False NC
ENSDARG00000011597 Day-5 3.6171425263127106 False NC
ENSDARG00000011600 1-cell 0.03521763866164965 False NC
ENSDARG00000011600 2-cell 0.04240042771669795 False NC
ENSDARG00000011600 128-cell 0.14009897909093585 False NC
ENSDARG00000011600 1k-cell 0.10753480928285368 False NC
ENSDARG00000011600 Dome 0.05910346987360828 False NC
ENSDARG00000011600 50pc-epiboly 0.03207433663983856 False NC
ENSDARG00000011600 Shield 0.016911233153734957 False NC
ENSDARG00000011600 75pc-epiboly 0.0022735059570432076 False NC
ENSDARG00000011600 1-4-somites 0.1839965715072447 False NC
ENSDARG00000011600 14-19-somites 0.6249017000857744 False NC
ENSDARG00000011600 20-25-somites 0.8689382986955845 False NC
ENSDARG00000011600 Prim-5 0.6561857792673503 False NC
ENSDARG00000011600 Prim-15 0.502765214120094 False NC
ENSDARG00000011600 Prim-25 0.8249591396927254 False NC
ENSDARG00000011600 Long-pec 0.6073932570377152 False NC
ENSDARG00000011600 Protruding-mouth 0.6744359961506166 False NC
ENSDARG00000011600 Day-4 0.8397932639274138 False NC
ENSDARG00000011600 Day-5 0.7462859077866976 False NC
ENSDARG00000011602 1-cell 0.010323647774123238 False NC
ENSDARG00000011602 2-cell 0.002453131616865641 False NC
ENSDARG00000011602 128-cell 0.009477325973441385 False NC
ENSDARG00000011602 1k-cell 0.004546528674220151 False NC
ENSDARG00000011602 Dome 0.004812640518211524 False NC
ENSDARG00000011602 50pc-epiboly 0.017629171416750574 False NC
ENSDARG00000011602 Shield 0.006971251615041888 False NC
ENSDARG00000011602 75pc-epiboly 0.0024991959574269785 False NC
ENSDARG00000011602 1-4-somites 0.28692958046797085 False NC
ENSDARG00000011602 14-19-somites 0.2028534169258001 False NC
ENSDARG00000011602 20-25-somites 0.18487692500842312 False NC
ENSDARG00000011602 Prim-5 0.37579522952244093 False NC
ENSDARG00000011602 Prim-15 0.47253670600220604 False NC
ENSDARG00000011602 Prim-25 1.1187097716345367 False NC
ENSDARG00000011602 Long-pec 2.1811171896534276 False NC
ENSDARG00000011602 Protruding-mouth 3.4865926149453004 False NC
ENSDARG00000011602 Day-4 3.729145902749683 False NC
ENSDARG00000011602 Day-5 3.4821435075100937 False NC
ENSDARG00000011605 1-cell 19.632156684555238 False NC
ENSDARG00000011605 2-cell 18.993770972793616 False NC
ENSDARG00000011605 128-cell 11.405028642934614 False NC
ENSDARG00000011605 1k-cell 11.883167221868545 False NC
ENSDARG00000011605 Dome 5.502600264819521 False NC
ENSDARG00000011605 50pc-epiboly 1.957725896877805 False NC
ENSDARG00000011605 Shield 1.3536594682636056 False NC
ENSDARG00000011605 75pc-epiboly 2.8297716409561473 False NC
ENSDARG00000011605 1-4-somites 1.5356319686361122 False NC
ENSDARG00000011605 14-19-somites 0.8003595648159678 False NC
ENSDARG00000011605 20-25-somites 0.7818027535935889 False NC
ENSDARG00000011605 Prim-5 0.7613639599757983 False NC
ENSDARG00000011605 Prim-15 0.5756734146230424 False NC
ENSDARG00000011605 Prim-25 0.5182936087613028 False NC
ENSDARG00000011605 Long-pec 0.6894132554998798 False NC
ENSDARG00000011605 Protruding-mouth 0.7975402092956237 False NC
ENSDARG00000011605 Day-4 0.6413520713823944 False NC
ENSDARG00000011605 Day-5 0.6375227098007049 False NC
ENSDARG00000011609 1-cell 0.7775934835472241 False NC
ENSDARG00000011609 2-cell 1.9186821959241545 False NC
ENSDARG00000011609 128-cell 13.70013884084068 False NC
ENSDARG00000011609 1k-cell 14.824529456353938 False NC
ENSDARG00000011609 Dome 14.813506145102258 False NC
ENSDARG00000011609 50pc-epiboly 8.872672539732973 False NC
ENSDARG00000011609 Shield 8.597964906780685 False NC
ENSDARG00000011609 75pc-epiboly 9.08746330711364 False NC
ENSDARG00000011609 1-4-somites 6.83007508231278 False NC
ENSDARG00000011609 14-19-somites 5.800857707145139 False NC
ENSDARG00000011609 20-25-somites 5.164537735698404 False NC
ENSDARG00000011609 Prim-5 4.894578512354147 False NC
ENSDARG00000011609 Prim-15 4.4634145491738355 False NC
ENSDARG00000011609 Prim-25 5.221375739850224 False NC
ENSDARG00000011609 Long-pec 5.262243897507308 False NC
ENSDARG00000011609 Protruding-mouth 4.14004105712978 False NC
ENSDARG00000011609 Day-4 3.8564233079002626 False NC
ENSDARG00000011609 Day-5 4.516763921893013 False NC
ENSDARG00000011611 1-cell 6.9835788223046125 False NC
ENSDARG00000011611 2-cell 6.1488854314234604 False NC
ENSDARG00000011611 128-cell 11.405437520754957 False NC
ENSDARG00000011611 1k-cell 13.418666608182255 False NC
ENSDARG00000011611 Dome 13.029991086801791 False NC
ENSDARG00000011611 50pc-epiboly 9.673723505722743 False NC
ENSDARG00000011611 Shield 7.8402186824236875 False NC
ENSDARG00000011611 75pc-epiboly 8.742989212785343 False NC
ENSDARG00000011611 1-4-somites 11.932698774821612 False NC
ENSDARG00000011611 14-19-somites 13.584843120583068 False NC
ENSDARG00000011611 20-25-somites 14.353773087647493 False NC
ENSDARG00000011611 Prim-5 14.05111876330164 False NC
ENSDARG00000011611 Prim-15 13.469698894706553 False NC
ENSDARG00000011611 Prim-25 15.378378109151825 False NC
ENSDARG00000011611 Long-pec 14.441342586378175 False NC
ENSDARG00000011611 Protruding-mouth 12.991111558950967 False NC
ENSDARG00000011611 Day-4 11.043949657502548 False NC
ENSDARG00000011611 Day-5 9.132994648234739 False NC
ENSDARG00000011613 1-cell 15.00713139265154 False NC
ENSDARG00000011613 2-cell 15.206615884144123 False NC
ENSDARG00000011613 128-cell 20.907453801323697 False NC
ENSDARG00000011613 1k-cell 17.943472074994794 False NC
ENSDARG00000011613 Dome 31.51594043125791 False NC
ENSDARG00000011613 50pc-epiboly 57.77570190655988 False NC
ENSDARG00000011613 Shield 64.63470891516288 False NC
ENSDARG00000011613 75pc-epiboly 52.31143689601123 False NC
ENSDARG00000011613 1-4-somites 33.21250950888621 False NC
ENSDARG00000011613 14-19-somites 36.833162330632085 False NC
ENSDARG00000011613 20-25-somites 34.36454932243176 False NC
ENSDARG00000011613 Prim-5 26.317944624614274 False NC
ENSDARG00000011613 Prim-15 22.9213415432097 False NC
ENSDARG00000011613 Prim-25 26.29804419966539 False NC
ENSDARG00000011613 Long-pec 20.60958658608626 False NC
ENSDARG00000011613 Protruding-mouth 20.633779451764156 False NC
ENSDARG00000011613 Day-4 20.596850105653367 False NC
ENSDARG00000011613 Day-5 24.375651208099576 False NC
ENSDARG00000011615 1-cell 0.007306115389017669 False NC
ENSDARG00000011615 2-cell 0.0138887827631566 False NC
ENSDARG00000011615 128-cell 0.02012150317105647 False NC
ENSDARG00000011615 1k-cell 0.025740872869832888 False NC
ENSDARG00000011615 Dome 0.02724750609182916 False NC
ENSDARG00000011615 50pc-epiboly 0.01425861017917635 False NC
ENSDARG00000011615 Shield 0.013156271844928675 False NC
ENSDARG00000011615 75pc-epiboly 0.021224374691080995 False NC
ENSDARG00000011615 1-4-somites 0.013315541359076918 False NC
ENSDARG00000011615 14-19-somites 0.019576463979638685 False NC
ENSDARG00000011615 20-25-somites 0.5703223243283266 False NC
ENSDARG00000011615 Prim-5 4.7336033353069045 False NC
ENSDARG00000011615 Prim-15 12.304996693965768 False NC
ENSDARG00000011615 Prim-25 13.179461367531408 False NC
ENSDARG00000011615 Long-pec 19.034538781384395 False NC
ENSDARG00000011615 Protruding-mouth 22.066105449967324 False NC
ENSDARG00000011615 Day-4 19.592398073245008 False NC
ENSDARG00000011615 Day-5 15.763400068177884 False NC
ENSDARG00000011618 1-cell 0.02750322896078077 False NC
ENSDARG00000011618 2-cell 0.11840584747345409 False NC
ENSDARG00000011618 128-cell 0.1544616756778651 False NC
ENSDARG00000011618 1k-cell 0.17242366996637698 False NC
ENSDARG00000011618 Dome 0.1101128144206324 False NC
ENSDARG00000011618 50pc-epiboly 0.17207664663269057 False NC
ENSDARG00000011618 Shield 0.2184954200260787 False NC
ENSDARG00000011618 75pc-epiboly 0.5467481373768471 False NC
ENSDARG00000011618 1-4-somites 0.563171191916139 False NC
ENSDARG00000011618 14-19-somites 0.5765462165841061 False NC
ENSDARG00000011618 20-25-somites 0.8275702634964416 False NC
ENSDARG00000011618 Prim-5 1.0908766869129594 False NC
ENSDARG00000011618 Prim-15 1.047988191977874 False NC
ENSDARG00000011618 Prim-25 0.6607714556010486 False NC
ENSDARG00000011618 Long-pec 0.5695410733884235 False NC
ENSDARG00000011618 Protruding-mouth 0.8872237110651504 False NC
ENSDARG00000011618 Day-4 0.840229707395148 False NC
ENSDARG00000011618 Day-5 0.6381831433348099 False NC
ENSDARG00000011635 1-cell 0.0 False NC
ENSDARG00000011635 2-cell 0.0 False NC
ENSDARG00000011635 128-cell 0.0 False NC
ENSDARG00000011635 1k-cell 0.0 False NC
ENSDARG00000011635 Dome 0.011940422768412779 False NC
ENSDARG00000011635 50pc-epiboly 0.0 False NC
ENSDARG00000011635 Shield 0.0 False NC
ENSDARG00000011635 75pc-epiboly 0.0 False NC
ENSDARG00000011635 1-4-somites 0.0 False NC
ENSDARG00000011635 14-19-somites 0.0 False NC
ENSDARG00000011635 20-25-somites 0.0 False NC
ENSDARG00000011635 Prim-5 0.012515012011118518 False NC
ENSDARG00000011635 Prim-15 0.041136465171786596 False NC
ENSDARG00000011635 Prim-25 0.05128091940696834 False NC
ENSDARG00000011635 Long-pec 0.10394180697364086 False NC
ENSDARG00000011635 Protruding-mouth 0.244398647952438 False NC
ENSDARG00000011635 Day-4 0.11646143147168626 False NC
ENSDARG00000011635 Day-5 0.07321514704590792 False NC
ENSDARG00000011640 1-cell 0.00756197156995603 False NC
ENSDARG00000011640 2-cell 0.0035937900924121156 False NC
ENSDARG00000011640 128-cell 0.0 False NC
ENSDARG00000011640 1k-cell 0.0066605760538672645 False NC
ENSDARG00000011640 Dome 0.014100849456082795 False NC
ENSDARG00000011640 50pc-epiboly 0.01475793894031482 False NC
ENSDARG00000011640 Shield 0.047659490613340835 False NC
ENSDARG00000011640 75pc-epiboly 0.014645093820564318 False NC
ENSDARG00000011640 1-4-somites 0.04479099418257586 False NC
ENSDARG00000011640 14-19-somites 0.05065505270996003 False NC
ENSDARG00000011640 20-25-somites 0.12500358383538696 False NC
ENSDARG00000011640 Prim-5 0.11454036041498887 False NC
ENSDARG00000011640 Prim-15 0.13764175878977494 False NC
ENSDARG00000011640 Prim-25 0.17032323852156375 False NC
ENSDARG00000011640 Long-pec 1.2466634223446618 False NC
ENSDARG00000011640 Protruding-mouth 12.55491070011702 False NC
ENSDARG00000011640 Day-4 8.370426220663642 False NC
ENSDARG00000011640 Day-5 7.898326138841865 False NC
ENSDARG00000011648 1-cell 23.860097324735825 False NC
ENSDARG00000011648 2-cell 32.668491117170284 False NC
ENSDARG00000011648 128-cell 17.688822380566045 False NC
ENSDARG00000011648 1k-cell 18.505353754269645 False NC
ENSDARG00000011648 Dome 31.735860615307747 False NC
ENSDARG00000011648 50pc-epiboly 62.05004943333247 False NC
ENSDARG00000011648 Shield 66.64111281886156 False NC
ENSDARG00000011648 75pc-epiboly 66.59397535295247 False NC
ENSDARG00000011648 1-4-somites 47.395799518932165 False NC
ENSDARG00000011648 14-19-somites 54.480342183762126 False NC
ENSDARG00000011648 20-25-somites 39.436352856981365 False NC
ENSDARG00000011648 Prim-5 34.58990796387684 False NC
ENSDARG00000011648 Prim-15 27.710967286714823 False NC
ENSDARG00000011648 Prim-25 25.503813146904402 False NC
ENSDARG00000011648 Long-pec 17.623887728684668 False NC
ENSDARG00000011648 Protruding-mouth 11.805535195388439 False NC
ENSDARG00000011648 Day-4 7.582381091259114 False NC
ENSDARG00000011648 Day-5 6.138865553348438 False NC
ENSDARG00000011652 1-cell 0.0 False NC
ENSDARG00000011652 2-cell 0.006656605792792171 False NC
ENSDARG00000011652 128-cell 0.0 False NC
ENSDARG00000011652 1k-cell 0.0 False NC
ENSDARG00000011652 Dome 0.0032647912704624124 False NC
ENSDARG00000011652 50pc-epiboly 0.023918497435699425 False NC
ENSDARG00000011652 Shield 0.028374878195278598 False NC
ENSDARG00000011652 75pc-epiboly 0.25431007512736686 False NC
ENSDARG00000011652 1-4-somites 0.424393893875156 False NC
ENSDARG00000011652 14-19-somites 0.034402843005659337 False NC
ENSDARG00000011652 20-25-somites 0.21867493804877097 False NC
ENSDARG00000011652 Prim-5 0.2566423071198966 False NC
ENSDARG00000011652 Prim-15 0.14996897513077756 False NC
ENSDARG00000011652 Prim-25 0.2313531749191403 False NC
ENSDARG00000011652 Long-pec 0.1705207481972973 False NC
ENSDARG00000011652 Protruding-mouth 0.2145412218524163 False NC
ENSDARG00000011652 Day-4 0.2688988366692608 False NC
ENSDARG00000011652 Day-5 0.3603372507313468 False NC
ENSDARG00000011661 1-cell 2.7722975376980266 False NC
ENSDARG00000011661 2-cell 3.726075681575131 False NC
ENSDARG00000011661 128-cell 9.098120481064361 False NC
ENSDARG00000011661 1k-cell 10.191620955874745 False NC
ENSDARG00000011661 Dome 10.100149384035426 False NC
ENSDARG00000011661 50pc-epiboly 11.34586843517812 False NC
ENSDARG00000011661 Shield 10.630198270231201 False NC
ENSDARG00000011661 75pc-epiboly 9.537248085752179 False NC
ENSDARG00000011661 1-4-somites 5.7903733182306265 False NC
ENSDARG00000011661 14-19-somites 4.480760528054168 False NC
ENSDARG00000011661 20-25-somites 3.9154422192950675 False NC
ENSDARG00000011661 Prim-5 3.450274138646025 False NC
ENSDARG00000011661 Prim-15 2.7268749014632854 False NC
ENSDARG00000011661 Prim-25 2.6572271531732743 False NC
ENSDARG00000011661 Long-pec 2.2042925986479895 False NC
ENSDARG00000011661 Protruding-mouth 4.467535719341801 False NC
ENSDARG00000011661 Day-4 5.03796986031818 False NC
ENSDARG00000011661 Day-5 3.697118783926501 False NC
ENSDARG00000011662 1-cell 6.68197887283212 False NC
ENSDARG00000011662 2-cell 5.530857913879584 False NC
ENSDARG00000011662 128-cell 11.46423434330055 False NC
ENSDARG00000011662 1k-cell 11.404185448913868 False NC
ENSDARG00000011662 Dome 9.313761740931156 False NC
ENSDARG00000011662 50pc-epiboly 3.2001339259753436 False NC
ENSDARG00000011662 Shield 2.834232675762281 False NC
ENSDARG00000011662 75pc-epiboly 3.3720541918303844 False NC
ENSDARG00000011662 1-4-somites 3.289289805458613 False NC
ENSDARG00000011662 14-19-somites 2.940660543161816 False NC
ENSDARG00000011662 20-25-somites 2.9325169240218196 False NC
ENSDARG00000011662 Prim-5 2.485819009379129 False NC
ENSDARG00000011662 Prim-15 2.402500484193306 False NC
ENSDARG00000011662 Prim-25 2.609078673374686 False NC
ENSDARG00000011662 Long-pec 2.3311719687463563 False NC
ENSDARG00000011662 Protruding-mouth 2.48344327513579 False NC
ENSDARG00000011662 Day-4 2.5877049843720727 False NC
ENSDARG00000011662 Day-5 2.713613859703176 False NC
ENSDARG00000011665 1-cell 0.579734064495341 False NC
ENSDARG00000011665 2-cell 2.0726301138387897 False NC
ENSDARG00000011665 128-cell 21.657239954324474 False NC
ENSDARG00000011665 1k-cell 24.283895836802262 False NC
ENSDARG00000011665 Dome 24.84533824544527 False NC
ENSDARG00000011665 50pc-epiboly 52.10908175237175 False NC
ENSDARG00000011665 Shield 69.05419368434484 False NC
ENSDARG00000011665 75pc-epiboly 86.9243905738058 False NC
ENSDARG00000011665 1-4-somites 117.19599250434794 False NC
ENSDARG00000011665 14-19-somites 101.7284646416914 False NC
ENSDARG00000011665 20-25-somites 97.61802939214311 False NC
ENSDARG00000011665 Prim-5 77.17643062838839 False NC
ENSDARG00000011665 Prim-15 78.02015193444488 False NC
ENSDARG00000011665 Prim-25 51.45273221618483 False NC
ENSDARG00000011665 Long-pec 65.1979939095249 False NC
ENSDARG00000011665 Protruding-mouth 75.34617370072648 False NC
ENSDARG00000011665 Day-4 67.21739300806595 False NC
ENSDARG00000011665 Day-5 48.802896472921276 False NC
ENSDARG00000011671 1-cell 0.009729295086251314 False NC
ENSDARG00000011671 2-cell 0.1030446861326562 False NC
ENSDARG00000011671 128-cell 0.2756066717197022 False NC
ENSDARG00000011671 1k-cell 0.4260291649945809 False NC
ENSDARG00000011671 Dome 0.2254824909626713 False NC
ENSDARG00000011671 50pc-epiboly 0.14376390939104466 False NC
ENSDARG00000011671 Shield 0.1013642171181238 False NC
ENSDARG00000011671 75pc-epiboly 0.13862695459472843 False NC
ENSDARG00000011671 1-4-somites 0.41543155819658245 False NC
ENSDARG00000011671 14-19-somites 0.24827889235753692 False NC
ENSDARG00000011671 20-25-somites 0.2693275062336464 False NC
ENSDARG00000011671 Prim-5 0.17113769866518264 False NC
ENSDARG00000011671 Prim-15 0.1205409489898821 False NC
ENSDARG00000011671 Prim-25 0.07791619043812212 False NC
ENSDARG00000011671 Long-pec 0.08037463301182281 False NC
ENSDARG00000011671 Protruding-mouth 0.4886041081191287 False NC
ENSDARG00000011671 Day-4 0.7667894499316449 False NC
ENSDARG00000011671 Day-5 0.7564526682019763 False NC
ENSDARG00000011672 1-cell 0.010403087017617664 False NC
ENSDARG00000011672 2-cell 0.029664098079622524 False NC
ENSDARG00000011672 128-cell 0.10027765514756012 False NC
ENSDARG00000011672 1k-cell 0.0916302734476487 False NC
ENSDARG00000011672 Dome 0.06304575180029792 False NC
ENSDARG00000011672 50pc-epiboly 0.015226993540291372 False NC
ENSDARG00000011672 Shield 0.0023416315227507713 False NC
ENSDARG00000011672 75pc-epiboly 0.0025184269734928274 False NC
ENSDARG00000011672 1-4-somites 0.4645159346248473 False NC
ENSDARG00000011672 14-19-somites 0.6480864047217154 False NC
ENSDARG00000011672 20-25-somites 0.6830982802920793 False NC
ENSDARG00000011672 Prim-5 0.9276559003423765 False NC
ENSDARG00000011672 Prim-15 0.821467730119992 False NC
ENSDARG00000011672 Prim-25 0.6300484589634667 False NC
ENSDARG00000011672 Long-pec 1.2401119986412679 False NC
ENSDARG00000011672 Protruding-mouth 1.635243032280877 False NC
ENSDARG00000011672 Day-4 1.7606668735444813 False NC
ENSDARG00000011672 Day-5 1.5879432139957512 False NC
ENSDARG00000011673 1-cell 6.28884143507714 False NC
ENSDARG00000011673 2-cell 2.8604366608475367 False NC
ENSDARG00000011673 128-cell 1.1371629493853042 False NC
ENSDARG00000011673 1k-cell 0.7343642280433428 False NC
ENSDARG00000011673 Dome 0.35535869027627653 False NC
ENSDARG00000011673 50pc-epiboly 0.09297953767503761 False NC
ENSDARG00000011673 Shield 0.05004489923443757 False NC
ENSDARG00000011673 75pc-epiboly 0.2691166882859572 False NC
ENSDARG00000011673 1-4-somites 1.946435641281695 False NC
ENSDARG00000011673 14-19-somites 1.5318833018918903 False NC
ENSDARG00000011673 20-25-somites 2.1074545868132324 False NC
ENSDARG00000011673 Prim-5 2.095082041371005 False NC
ENSDARG00000011673 Prim-15 1.8448941286900102 False NC
ENSDARG00000011673 Prim-25 1.2002694663137123 False NC
ENSDARG00000011673 Long-pec 1.4822590062911132 False NC
ENSDARG00000011673 Protruding-mouth 1.363789390974636 False NC
ENSDARG00000011673 Day-4 0.8905710893505624 False NC
ENSDARG00000011673 Day-5 0.5084227330713997 False NC
ENSDARG00000011683 1-cell 23.358806868466765 False NC
ENSDARG00000011683 2-cell 21.114671430637078 False NC
ENSDARG00000011683 128-cell 12.33541849637785 False NC
ENSDARG00000011683 1k-cell 11.572728877587142 False NC
ENSDARG00000011683 Dome 13.358507160257318 False NC
ENSDARG00000011683 50pc-epiboly 14.047866789591131 False NC
ENSDARG00000011683 Shield 10.65448122109656 False NC
ENSDARG00000011683 75pc-epiboly 8.26739750270383 False NC
ENSDARG00000011683 1-4-somites 9.038253798487757 False NC
ENSDARG00000011683 14-19-somites 7.952916203261071 False NC
ENSDARG00000011683 20-25-somites 5.56276660386737 False NC
ENSDARG00000011683 Prim-5 3.204036122629676 False NC
ENSDARG00000011683 Prim-15 2.248642347911745 False NC
ENSDARG00000011683 Prim-25 1.9823386348895125 False NC
ENSDARG00000011683 Long-pec 1.2860450874950415 False NC
ENSDARG00000011683 Protruding-mouth 0.9876004746154408 False NC
ENSDARG00000011683 Day-4 0.8377398518486794 False NC
ENSDARG00000011683 Day-5 0.7403667972276503 False NC
ENSDARG00000011693 1-cell 0.24077852839559108 False NC
ENSDARG00000011693 2-cell 0.09808184641592003 False NC
ENSDARG00000011693 128-cell 0.031577108221244966 False NC
ENSDARG00000011693 1k-cell 0.030296779572458177 False NC
ENSDARG00000011693 Dome 0.02138004902780695 False NC
ENSDARG00000011693 50pc-epiboly 0.011188171998999732 False NC
ENSDARG00000011693 Shield 0.0 False NC
ENSDARG00000011693 75pc-epiboly 0.011102622748923392 False NC
ENSDARG00000011693 1-4-somites 0.0 False NC
ENSDARG00000011693 14-19-somites 0.0 False NC
ENSDARG00000011693 20-25-somites 0.0 False NC
ENSDARG00000011693 Prim-5 0.011204442906709352 False NC
ENSDARG00000011693 Prim-15 0.024552442831145 False NC
ENSDARG00000011693 Prim-25 0.09182158725672503 False NC
ENSDARG00000011693 Long-pec 0.4071245739592551 False NC
ENSDARG00000011693 Protruding-mouth 3.1093381783050034 False NC
ENSDARG00000011693 Day-4 4.135869508109299 False NC
ENSDARG00000011693 Day-5 3.5002671582841445 False NC
ENSDARG00000011696 1-cell 0.10215759840563879 False NC
ENSDARG00000011696 2-cell 0.37915160153938887 False NC
ENSDARG00000011696 128-cell 0.3528020589374891 False NC
ENSDARG00000011696 1k-cell 0.8355313365195443 False NC
ENSDARG00000011696 Dome 0.22677836734751425 False NC
ENSDARG00000011696 50pc-epiboly 0.01898768614598703 False NC
ENSDARG00000011696 Shield 0.017519741230293002 False NC
ENSDARG00000011696 75pc-epiboly 0.047106246706946554 False NC
ENSDARG00000011696 1-4-somites 0.03546366960214729 False NC
ENSDARG00000011696 14-19-somites 0.017379522465027587 False NC
ENSDARG00000011696 20-25-somites 0.05807773238687634 False NC
ENSDARG00000011696 Prim-5 0.08081502436966957 False NC
ENSDARG00000011696 Prim-15 0.04166847619403331 False NC
ENSDARG00000011696 Prim-25 0.04869761902382631 False NC
ENSDARG00000011696 Long-pec 0.02467642241591051 False NC
ENSDARG00000011696 Protruding-mouth 0.1465812324357386 False NC
ENSDARG00000011696 Day-4 0.19661267946965255 False NC
ENSDARG00000011696 Day-5 0.061183671692806904 False NC
ENSDARG00000011701 1-cell 0.0054590637457266845 False NC
ENSDARG00000011701 2-cell 0.051887868188197406 False NC
ENSDARG00000011701 128-cell 0.020046141735958888 False NC
ENSDARG00000011701 1k-cell 0.024041686037133247 False NC
ENSDARG00000011701 Dome 5.110131999233331 False NC
ENSDARG00000011701 50pc-epiboly 52.30002140535788 False NC
ENSDARG00000011701 Shield 84.75148368297748 False NC
ENSDARG00000011701 75pc-epiboly 85.16101487706156 False NC
ENSDARG00000011701 1-4-somites 24.81841114263433 False NC
ENSDARG00000011701 14-19-somites 6.158117683212972 False NC
ENSDARG00000011701 20-25-somites 7.956279135380319 False NC
ENSDARG00000011701 Prim-5 11.661653418242405 False NC
ENSDARG00000011701 Prim-15 4.395439007063295 False NC
ENSDARG00000011701 Prim-25 0.6831003792141368 False NC
ENSDARG00000011701 Long-pec 0.7919814595434516 False NC
ENSDARG00000011701 Protruding-mouth 0.17545828421895904 False NC
ENSDARG00000011701 Day-4 0.06619109447875803 False NC
ENSDARG00000011701 Day-5 0.04369257862332342 False NC
ENSDARG00000011703 1-cell 0.16705897264689365 False NC
ENSDARG00000011703 2-cell 0.4541037805944545 False NC
ENSDARG00000011703 128-cell 1.0076135368497607 False NC
ENSDARG00000011703 1k-cell 0.8718706094115479 False NC
ENSDARG00000011703 Dome 0.3682873398208312 False NC
ENSDARG00000011703 50pc-epiboly 0.08074628893594224 False NC
ENSDARG00000011703 Shield 0.10824131750465119 False NC
ENSDARG00000011703 75pc-epiboly 0.2131730326474349 False NC
ENSDARG00000011703 1-4-somites 0.12377917579102551 False NC
ENSDARG00000011703 14-19-somites 0.1101639724357307 False NC
ENSDARG00000011703 20-25-somites 0.1534209703817949 False NC
ENSDARG00000011703 Prim-5 0.18003620211053925 False NC
ENSDARG00000011703 Prim-15 0.13039077994399198 False NC
ENSDARG00000011703 Prim-25 0.24694455998416878 False NC
ENSDARG00000011703 Long-pec 0.17898856402211788 False NC
ENSDARG00000011703 Protruding-mouth 0.390473090638316 False NC
ENSDARG00000011703 Day-4 0.5347932011832652 False NC
ENSDARG00000011703 Day-5 0.5409039188523973 False NC
ENSDARG00000011723 1-cell 0.2863997232494926 False NC
ENSDARG00000011723 2-cell 0.434255941061363 False NC
ENSDARG00000011723 128-cell 5.252159472160653 False NC
ENSDARG00000011723 1k-cell 5.916110614583259 False NC
ENSDARG00000011723 Dome 4.882753091655785 False NC
ENSDARG00000011723 50pc-epiboly 3.0541943003795744 False NC
ENSDARG00000011723 Shield 1.719086187737347 False NC
ENSDARG00000011723 75pc-epiboly 0.9640582637459902 False NC
ENSDARG00000011723 1-4-somites 1.1309333127642662 False NC
ENSDARG00000011723 14-19-somites 1.34599065673338 False NC
ENSDARG00000011723 20-25-somites 1.653263773111761 False NC
ENSDARG00000011723 Prim-5 1.5926231030605236 False NC
ENSDARG00000011723 Prim-15 1.3945141411173754 False NC
ENSDARG00000011723 Prim-25 1.433504122106635 False NC
ENSDARG00000011723 Long-pec 1.3766932773867324 False NC
ENSDARG00000011723 Protruding-mouth 1.219127253770504 False NC
ENSDARG00000011723 Day-4 1.1368610788544582 False NC
ENSDARG00000011723 Day-5 0.920018968826351 False NC
ENSDARG00000011724 1-cell 0.005907072016652582 False NC
ENSDARG00000011724 2-cell 0.022458457234040455 False NC
ENSDARG00000011724 128-cell 0.027114082287239216 False NC
ENSDARG00000011724 1k-cell 0.005202942388583242 False NC
ENSDARG00000011724 Dome 0.022029898542329958 False NC
ENSDARG00000011724 50pc-epiboly 0.005764119008603205 False NC
ENSDARG00000011724 Shield 0.0053184928734818036 False NC
ENSDARG00000011724 75pc-epiboly 0.07436057515882277 False NC
ENSDARG00000011724 1-4-somites 0.8774091827459832 False NC
ENSDARG00000011724 14-19-somites 0.9654945426553716 False NC
ENSDARG00000011724 20-25-somites 1.356210783759475 False NC
ENSDARG00000011724 Prim-5 1.7202055187258238 False NC
ENSDARG00000011724 Prim-15 1.378780114063281 False NC
ENSDARG00000011724 Prim-25 0.8692524995752997 False NC
ENSDARG00000011724 Long-pec 1.2764760795430279 False NC
ENSDARG00000011724 Protruding-mouth 1.228141326050867 False NC
ENSDARG00000011724 Day-4 0.9490072725115549 False NC
ENSDARG00000011724 Day-5 0.857763293407598 False NC
ENSDARG00000011727 1-cell 0.9874708604702581 False NC
ENSDARG00000011727 2-cell 0.8387323298918137 False NC
ENSDARG00000011727 128-cell 0.5786291722703808 False NC
ENSDARG00000011727 1k-cell 0.6291904168507261 False NC
ENSDARG00000011727 Dome 0.5288961858149108 False NC
ENSDARG00000011727 50pc-epiboly 0.5842947230720861 False NC
ENSDARG00000011727 Shield 1.0593287859570677 False NC
ENSDARG00000011727 75pc-epiboly 3.3060309766557694 False NC
ENSDARG00000011727 1-4-somites 7.170023154417109 False NC
ENSDARG00000011727 14-19-somites 6.267572489394665 False NC
ENSDARG00000011727 20-25-somites 5.267493360645395 False NC
ENSDARG00000011727 Prim-5 4.106276913918346 False NC
ENSDARG00000011727 Prim-15 3.5655123837342364 False NC
ENSDARG00000011727 Prim-25 4.143325041733695 False NC
ENSDARG00000011727 Long-pec 4.071182863210472 False NC
ENSDARG00000011727 Protruding-mouth 2.933235721719922 False NC
ENSDARG00000011727 Day-4 2.685450224104855 False NC
ENSDARG00000011727 Day-5 2.6544844137209216 False NC
ENSDARG00000011740 1-cell 89.44810651543523 False NC
ENSDARG00000011740 2-cell 79.40159714032316 False NC
ENSDARG00000011740 128-cell 70.67337087333581 False NC
ENSDARG00000011740 1k-cell 60.93651725889597 False NC
ENSDARG00000011740 Dome 73.05168976219777 False NC
ENSDARG00000011740 50pc-epiboly 98.73792949695755 False NC
ENSDARG00000011740 Shield 121.72052235504755 False NC
ENSDARG00000011740 75pc-epiboly 107.99897352450269 False NC
ENSDARG00000011740 1-4-somites 111.91173287902004 False NC
ENSDARG00000011740 14-19-somites 97.97421602662678 False NC
ENSDARG00000011740 20-25-somites 81.09234851912011 False NC
ENSDARG00000011740 Prim-5 62.7460443755367 False NC
ENSDARG00000011740 Prim-15 51.580740083365484 False NC
ENSDARG00000011740 Prim-25 56.494424047846266 False NC
ENSDARG00000011740 Long-pec 38.84631755420248 False NC
ENSDARG00000011740 Protruding-mouth 28.539833215365313 False NC
ENSDARG00000011740 Day-4 23.443473796087723 False NC
ENSDARG00000011740 Day-5 20.022328652207918 False NC
ENSDARG00000011743 1-cell 3.3747836182867252 False NC
ENSDARG00000011743 2-cell 5.287449723014982 False NC
ENSDARG00000011743 128-cell 9.328691298403706 False NC
ENSDARG00000011743 1k-cell 8.745695712266384 False NC
ENSDARG00000011743 Dome 7.288759160943394 False NC
ENSDARG00000011743 50pc-epiboly 4.5986194487281375 False NC
ENSDARG00000011743 Shield 2.4150094992635696 False NC
ENSDARG00000011743 75pc-epiboly 1.8055483527110536 False NC
ENSDARG00000011743 1-4-somites 2.1894514655953037 False NC
ENSDARG00000011743 14-19-somites 1.4141777760213885 False NC
ENSDARG00000011743 20-25-somites 1.3869129909126883 False NC
ENSDARG00000011743 Prim-5 0.9277334959843959 False NC
ENSDARG00000011743 Prim-15 0.7136227580721128 False NC
ENSDARG00000011743 Prim-25 1.0479988312180668 False NC
ENSDARG00000011743 Long-pec 0.7223596939788268 False NC
ENSDARG00000011743 Protruding-mouth 0.8865926914941064 False NC
ENSDARG00000011743 Day-4 0.7588583361989607 False NC
ENSDARG00000011743 Day-5 0.5799154081197082 False NC
ENSDARG00000011764 1-cell 4.786765254873645 False NC
ENSDARG00000011764 2-cell 5.683717253845624 False NC
ENSDARG00000011764 128-cell 9.783854083004522 False NC
ENSDARG00000011764 1k-cell 10.26671641895303 False NC
ENSDARG00000011764 Dome 9.464208031068555 False NC
ENSDARG00000011764 50pc-epiboly 6.516298315625072 False NC
ENSDARG00000011764 Shield 4.426509670817329 False NC
ENSDARG00000011764 75pc-epiboly 2.550077655191525 False NC
ENSDARG00000011764 1-4-somites 2.619876912071325 False NC
ENSDARG00000011764 14-19-somites 2.415226770877864 False NC
ENSDARG00000011764 20-25-somites 2.3346107416474515 False NC
ENSDARG00000011764 Prim-5 2.4093840421966135 False NC
ENSDARG00000011764 Prim-15 1.9112946345484816 False NC
ENSDARG00000011764 Prim-25 1.9462070796532456 False NC
ENSDARG00000011764 Long-pec 1.61676478621888 False NC
ENSDARG00000011764 Protruding-mouth 1.3728164655373498 False NC
ENSDARG00000011764 Day-4 1.1072147308337608 False NC
ENSDARG00000011764 Day-5 1.0036828411175522 False NC
ENSDARG00000011769 1-cell 0.23344464786530925 False NC
ENSDARG00000011769 2-cell 0.3605661471095759 False NC
ENSDARG00000011769 128-cell 1.0018856964311222 False NC
ENSDARG00000011769 1k-cell 0.5191849027934913 False NC
ENSDARG00000011769 Dome 1.278709914264445 False NC
ENSDARG00000011769 50pc-epiboly 2.090021085452783 False NC
ENSDARG00000011769 Shield 2.485429145623477 False NC
ENSDARG00000011769 75pc-epiboly 3.5320843767689842 False NC
ENSDARG00000011769 1-4-somites 3.0420213946941006 False NC
ENSDARG00000011769 14-19-somites 2.5020249458661334 False NC
ENSDARG00000011769 20-25-somites 1.8062121108440157 False NC
ENSDARG00000011769 Prim-5 1.7280582012739707 False NC
ENSDARG00000011769 Prim-15 1.9745915058885715 False NC
ENSDARG00000011769 Prim-25 1.3437179351364208 False NC
ENSDARG00000011769 Long-pec 1.8828332613451573 False NC
ENSDARG00000011769 Protruding-mouth 2.1278268724706866 False NC
ENSDARG00000011769 Day-4 2.411833863985256 False NC
ENSDARG00000011769 Day-5 2.889370917901355 False NC
ENSDARG00000011770 1-cell 1.7611740509147733 False NC
ENSDARG00000011770 2-cell 2.2296848094241186 False NC
ENSDARG00000011770 128-cell 1.8222073128601437 False NC
ENSDARG00000011770 1k-cell 2.2378546040373193 False NC
ENSDARG00000011770 Dome 2.7255095926395128 False NC
ENSDARG00000011770 50pc-epiboly 2.718694630932425 False NC
ENSDARG00000011770 Shield 1.4362202352385833 False NC
ENSDARG00000011770 75pc-epiboly 1.8801472072369045 False NC
ENSDARG00000011770 1-4-somites 2.1639671058463463 False NC
ENSDARG00000011770 14-19-somites 3.0686395088157625 False NC
ENSDARG00000011770 20-25-somites 5.475293672494297 False NC
ENSDARG00000011770 Prim-5 4.18272153056093 False NC
ENSDARG00000011770 Prim-15 2.8439798960733533 False NC
ENSDARG00000011770 Prim-25 2.593959840002482 False NC
ENSDARG00000011770 Long-pec 2.1968202239902506 False NC
ENSDARG00000011770 Protruding-mouth 2.392390811286363 False NC
ENSDARG00000011770 Day-4 2.063949361357448 False NC
ENSDARG00000011770 Day-5 2.0302009632663074 False NC
ENSDARG00000011777 1-cell 19.439006999893046 False NC
ENSDARG00000011777 2-cell 23.09911211500394 False NC
ENSDARG00000011777 128-cell 16.06566248959819 False NC
ENSDARG00000011777 1k-cell 14.412251937202678 False NC
ENSDARG00000011777 Dome 14.32331615048931 False NC
ENSDARG00000011777 50pc-epiboly 8.32563726071907 False NC
ENSDARG00000011777 Shield 5.906588465950515 False NC
ENSDARG00000011777 75pc-epiboly 5.048985393992114 False NC
ENSDARG00000011777 1-4-somites 8.530877625598851 False NC
ENSDARG00000011777 14-19-somites 9.076858303612896 False NC
ENSDARG00000011777 20-25-somites 8.7802144646566 False NC
ENSDARG00000011777 Prim-5 9.24100092685618 False NC
ENSDARG00000011777 Prim-15 7.638130225753673 False NC
ENSDARG00000011777 Prim-25 7.84831019883678 False NC
ENSDARG00000011777 Long-pec 6.819010346737348 False NC
ENSDARG00000011777 Protruding-mouth 7.5174780913336985 False NC
ENSDARG00000011777 Day-4 6.963841278144846 False NC
ENSDARG00000011777 Day-5 4.850637421938435 False NC
ENSDARG00000011783 1-cell 3.2825855451943324 False NC
ENSDARG00000011783 2-cell 3.568540555467922 False NC
ENSDARG00000011783 128-cell 6.098714846811814 False NC
ENSDARG00000011783 1k-cell 5.904978282144021 False NC
ENSDARG00000011783 Dome 1.7205346659921539 False NC
ENSDARG00000011783 50pc-epiboly 0.7894879098798914 False NC
ENSDARG00000011783 Shield 0.5707730106531186 False NC
ENSDARG00000011783 75pc-epiboly 0.6657232649954902 False NC
ENSDARG00000011783 1-4-somites 0.9839071923775039 False NC
ENSDARG00000011783 14-19-somites 0.8505999720544157 False NC
ENSDARG00000011783 20-25-somites 0.8932174411016639 False NC
ENSDARG00000011783 Prim-5 0.8599404715649517 False NC
ENSDARG00000011783 Prim-15 1.0010868861224664 False NC
ENSDARG00000011783 Prim-25 1.2561700882231346 False NC
ENSDARG00000011783 Long-pec 1.2965656684867573 False NC
ENSDARG00000011783 Protruding-mouth 1.5133154509963074 False NC
ENSDARG00000011783 Day-4 1.8689772154664914 False NC
ENSDARG00000011783 Day-5 1.7376158618398587 False NC
ENSDARG00000011785 1-cell 0.0943349132944728 False NC
ENSDARG00000011785 2-cell 0.060584063873395454 False NC
ENSDARG00000011785 128-cell 0.08426085683438801 False NC
ENSDARG00000011785 1k-cell 0.06287898364529856 False NC
ENSDARG00000011785 Dome 0.047542385178265374 False NC
ENSDARG00000011785 50pc-epiboly 0.05970939152762337 False NC
ENSDARG00000011785 Shield 0.30760390530707615 False NC
ENSDARG00000011785 75pc-epiboly 4.4834641044166705 False NC
ENSDARG00000011785 1-4-somites 13.442853481641631 False NC
ENSDARG00000011785 14-19-somites 8.386850805135879 False NC
ENSDARG00000011785 20-25-somites 6.062024677475524 False NC
ENSDARG00000011785 Prim-5 1.896038685883878 False NC
ENSDARG00000011785 Prim-15 0.0928145149464668 False NC
ENSDARG00000011785 Prim-25 0.07146363612994702 False NC
ENSDARG00000011785 Long-pec 0.08794485947531976 False NC
ENSDARG00000011785 Protruding-mouth 0.12291862744890011 False NC
ENSDARG00000011785 Day-4 0.25503869397718903 False NC
ENSDARG00000011785 Day-5 0.2711097583396883 False NC
ENSDARG00000011797 1-cell 0.005215502699708017 False NC
ENSDARG00000011797 2-cell 0.00495728442133466 False NC
ENSDARG00000011797 128-cell 0.004787941266689945 False NC
ENSDARG00000011797 1k-cell 0.0 False NC
ENSDARG00000011797 Dome 0.009725376209898096 False NC
ENSDARG00000011797 50pc-epiboly 0.007633928831253088 False NC
ENSDARG00000011797 Shield 0.004695831346193931 False NC
ENSDARG00000011797 75pc-epiboly 0.002525185583284153 False NC
ENSDARG00000011797 1-4-somites 0.1520857270022982 False NC
ENSDARG00000011797 14-19-somites 0.10946883715685693 False NC
ENSDARG00000011797 20-25-somites 0.12932272812758586 False NC
ENSDARG00000011797 Prim-5 0.2701244222809083 False NC
ENSDARG00000011797 Prim-15 0.5416692234931506 False NC
ENSDARG00000011797 Prim-25 0.5743084516610661 False NC
ENSDARG00000011797 Long-pec 0.7460640249457396 False NC
ENSDARG00000011797 Protruding-mouth 1.2257947759624424 False NC
ENSDARG00000011797 Day-4 1.2700282101978135 False NC
ENSDARG00000011797 Day-5 1.2075709945676467 False NC
ENSDARG00000011801 1-cell 0.623892999511621 False NC
ENSDARG00000011801 2-cell 0.5514939133145553 False NC
ENSDARG00000011801 128-cell 0.20618888642700567 False NC
ENSDARG00000011801 1k-cell 0.2582763985703457 False NC
ENSDARG00000011801 Dome 0.17450649968924292 False NC
ENSDARG00000011801 50pc-epiboly 0.2739575663639501 False NC
ENSDARG00000011801 Shield 0.31456793804503613 False NC
ENSDARG00000011801 75pc-epiboly 0.5256013687544103 False NC
ENSDARG00000011801 1-4-somites 0.9551282700713152 False NC
ENSDARG00000011801 14-19-somites 0.9807295213170303 False NC
ENSDARG00000011801 20-25-somites 0.9912224613706331 False NC
ENSDARG00000011801 Prim-5 0.6401639570855848 False NC
ENSDARG00000011801 Prim-15 0.6813598460797206 False NC
ENSDARG00000011801 Prim-25 0.8181590827616174 False NC
ENSDARG00000011801 Long-pec 0.6645998261903089 False NC
ENSDARG00000011801 Protruding-mouth 0.5702394237116168 False NC
ENSDARG00000011801 Day-4 0.48540135951089225 False NC
ENSDARG00000011801 Day-5 0.4066084867803159 False NC
ENSDARG00000011809 1-cell 0.3846620872727343 False NC
ENSDARG00000011809 2-cell 0.5111184261095206 False NC
ENSDARG00000011809 128-cell 1.0125401841446013 False NC
ENSDARG00000011809 1k-cell 1.2446079202298397 False NC
ENSDARG00000011809 Dome 0.7831542725429351 False NC
ENSDARG00000011809 50pc-epiboly 0.41748461856605823 False NC
ENSDARG00000011809 Shield 0.1519630773666187 False NC
ENSDARG00000011809 75pc-epiboly 0.03420762636401441 False NC
ENSDARG00000011809 1-4-somites 0.03219127090495343 False NC
ENSDARG00000011809 14-19-somites 0.04206888699689081 False NC
ENSDARG00000011809 20-25-somites 0.05767508056115023 False NC
ENSDARG00000011809 Prim-5 0.10931757146495573 False NC
ENSDARG00000011809 Prim-15 0.08195098375929513 False NC
ENSDARG00000011809 Prim-25 0.06876187407226979 False NC
ENSDARG00000011809 Long-pec 0.1433562462754355 False NC
ENSDARG00000011809 Protruding-mouth 0.22865833454639395 False NC
ENSDARG00000011809 Day-4 0.370821639454673 False NC
ENSDARG00000011809 Day-5 0.3792289537697739 False NC
ENSDARG00000011818 1-cell 0.9396788408028878 False NC
ENSDARG00000011818 2-cell 0.8235590306592637 False NC
ENSDARG00000011818 128-cell 0.8402385939562043 False NC
ENSDARG00000011818 1k-cell 0.8599148738933184 False NC
ENSDARG00000011818 Dome 0.5120135760112952 False NC
ENSDARG00000011818 50pc-epiboly 0.11908289819971458 False NC
ENSDARG00000011818 Shield 0.09888890046078255 False NC
ENSDARG00000011818 75pc-epiboly 0.07090340556141343 False NC
ENSDARG00000011818 1-4-somites 0.01112067190428402 False NC
ENSDARG00000011818 14-19-somites 0.010899716208443518 False NC
ENSDARG00000011818 20-25-somites 0.011207368235023355 False NC
ENSDARG00000011818 Prim-5 0.02385121598351316 False NC
ENSDARG00000011818 Prim-15 0.013066370674659586 False NC
ENSDARG00000011818 Prim-25 0.01221645136578877 False NC
ENSDARG00000011818 Long-pec 0.0 False NC
ENSDARG00000011818 Protruding-mouth 0.036771869612607574 False NC
ENSDARG00000011818 Day-4 0.0986458592755117 False NC
ENSDARG00000011818 Day-5 0.1116272383217987 False NC
ENSDARG00000011819 1-cell 0.8813414234376389 False NC
ENSDARG00000011819 2-cell 0.7973481704058896 False NC
ENSDARG00000011819 128-cell 2.2892611002711782 False NC
ENSDARG00000011819 1k-cell 2.970703446551629 False NC
ENSDARG00000011819 Dome 1.4968590835513365 False NC
ENSDARG00000011819 50pc-epiboly 0.5643833230177437 False NC
ENSDARG00000011819 Shield 0.6220077127464181 False NC
ENSDARG00000011819 75pc-epiboly 1.0145673041485186 False NC
ENSDARG00000011819 1-4-somites 1.365741306754616 False NC
ENSDARG00000011819 14-19-somites 1.2279091867854544 False NC
ENSDARG00000011819 20-25-somites 1.1740404830529676 False NC
ENSDARG00000011819 Prim-5 0.9834999968979659 False NC
ENSDARG00000011819 Prim-15 0.8883569649520441 False NC
ENSDARG00000011819 Prim-25 1.1924403516043296 False NC
ENSDARG00000011819 Long-pec 1.018712950783787 False NC
ENSDARG00000011819 Protruding-mouth 1.0177694258868715 False NC
ENSDARG00000011819 Day-4 1.2418598434446877 False NC
ENSDARG00000011819 Day-5 1.482698597881863 False NC
ENSDARG00000011821 1-cell 0.0069161092294615645 False NC
ENSDARG00000011821 2-cell 0.009860541499109398 False NC
ENSDARG00000011821 128-cell 0.0 False NC
ENSDARG00000011821 1k-cell 0.0030458506153805817 False NC
ENSDARG00000011821 Dome 0.016120633052550168 False NC
ENSDARG00000011821 50pc-epiboly 0.02024621160673083 False NC
ENSDARG00000011821 Shield 0.059156403829421264 False NC
ENSDARG00000011821 75pc-epiboly 1.5738264079946298 False NC
ENSDARG00000011821 1-4-somites 12.254965597766667 False NC
ENSDARG00000011821 14-19-somites 7.54539157746171 False NC
ENSDARG00000011821 20-25-somites 6.078391941623089 False NC
ENSDARG00000011821 Prim-5 3.2914147558672004 False NC
ENSDARG00000011821 Prim-15 2.310376132886605 False NC
ENSDARG00000011821 Prim-25 1.6546879050549639 False NC
ENSDARG00000011821 Long-pec 2.1049603035920814 False NC
ENSDARG00000011821 Protruding-mouth 2.9175403310074235 False NC
ENSDARG00000011821 Day-4 2.470309749636353 False NC
ENSDARG00000011821 Day-5 2.0481090591687403 False NC
ENSDARG00000011824 1-cell 8.10812760103938 False NC
ENSDARG00000011824 2-cell 7.166927559942513 False NC
ENSDARG00000011824 128-cell 4.315452687671279 False NC
ENSDARG00000011824 1k-cell 3.5013437301352233 False NC
ENSDARG00000011824 Dome 3.659216215832239 False NC
ENSDARG00000011824 50pc-epiboly 1.8963951538304549 False NC
ENSDARG00000011824 Shield 0.9317032515635851 False NC
ENSDARG00000011824 75pc-epiboly 0.6782152458104519 False NC
ENSDARG00000011824 1-4-somites 4.059424358878585 False NC
ENSDARG00000011824 14-19-somites 7.816644776597246 False NC
ENSDARG00000011824 20-25-somites 12.864275743405784 False NC
ENSDARG00000011824 Prim-5 15.162394174473738 False NC
ENSDARG00000011824 Prim-15 11.012129330524184 False NC
ENSDARG00000011824 Prim-25 7.453423566240898 False NC
ENSDARG00000011824 Long-pec 3.924087956435572 False NC
ENSDARG00000011824 Protruding-mouth 9.702828875564585 False NC
ENSDARG00000011824 Day-4 10.334765161640629 False NC
ENSDARG00000011824 Day-5 10.966107673772155 False NC
ENSDARG00000011825 1-cell 1.4286116753386469 False NC
ENSDARG00000011825 2-cell 6.177748968790814 False NC
ENSDARG00000011825 128-cell 16.683169136917094 False NC
ENSDARG00000011825 1k-cell 13.286040726682355 False NC
ENSDARG00000011825 Dome 3.0719307530284743 False NC
ENSDARG00000011825 50pc-epiboly 2.034543145169097 False NC
ENSDARG00000011825 Shield 2.4914145258657974 False NC
ENSDARG00000011825 75pc-epiboly 3.3649770205594636 False NC
ENSDARG00000011825 1-4-somites 5.30117274398853 False NC
ENSDARG00000011825 14-19-somites 6.437329082576111 False NC
ENSDARG00000011825 20-25-somites 5.756189679636938 False NC
ENSDARG00000011825 Prim-5 5.735190736062114 False NC
ENSDARG00000011825 Prim-15 6.1873375426679 False NC
ENSDARG00000011825 Prim-25 6.338881993118648 False NC
ENSDARG00000011825 Long-pec 5.497106156186465 False NC
ENSDARG00000011825 Protruding-mouth 5.623234663524006 False NC
ENSDARG00000011825 Day-4 4.122404742890067 False NC
ENSDARG00000011825 Day-5 2.5163949065973856 False NC
ENSDARG00000011837 1-cell 0.371549231880559 False NC
ENSDARG00000011837 2-cell 0.49928657540992455 False NC
ENSDARG00000011837 128-cell 1.0938403965292571 False NC
ENSDARG00000011837 1k-cell 1.153874133910424 False NC
ENSDARG00000011837 Dome 0.6510211715092662 False NC
ENSDARG00000011837 50pc-epiboly 0.19378079857847247 False NC
ENSDARG00000011837 Shield 0.18745112500932573 False NC
ENSDARG00000011837 75pc-epiboly 0.2512294339206324 False NC
ENSDARG00000011837 1-4-somites 0.22766448464617048 False NC
ENSDARG00000011837 14-19-somites 0.21455869050613474 False NC
ENSDARG00000011837 20-25-somites 0.3618082029593387 False NC
ENSDARG00000011837 Prim-5 0.47263636419575195 False NC
ENSDARG00000011837 Prim-15 0.44239920784870296 False NC
ENSDARG00000011837 Prim-25 0.4553056826703986 False NC
ENSDARG00000011837 Long-pec 0.5459193298281828 False NC
ENSDARG00000011837 Protruding-mouth 0.8428793307411798 False NC
ENSDARG00000011837 Day-4 0.8900024927167163 False NC
ENSDARG00000011837 Day-5 0.7764003281792842 False NC
ENSDARG00000011841 1-cell 7.109545418473535 False NC
ENSDARG00000011841 2-cell 7.4892631620575525 False NC
ENSDARG00000011841 128-cell 2.7991420281869424 False NC
ENSDARG00000011841 1k-cell 4.480511312228272 False NC
ENSDARG00000011841 Dome 1.913991806559246 False NC
ENSDARG00000011841 50pc-epiboly 3.2109836391071 False NC
ENSDARG00000011841 Shield 4.348978094913898 False NC
ENSDARG00000011841 75pc-epiboly 7.249861745611552 False NC
ENSDARG00000011841 1-4-somites 23.686253788768546 False NC
ENSDARG00000011841 14-19-somites 33.448308343059246 False NC
ENSDARG00000011841 20-25-somites 33.643844823258 False NC
ENSDARG00000011841 Prim-5 35.41643904871496 False NC
ENSDARG00000011841 Prim-15 42.634578019266044 False NC
ENSDARG00000011841 Prim-25 46.55528310901542 False NC
ENSDARG00000011841 Long-pec 47.62578275500728 False NC
ENSDARG00000011841 Protruding-mouth 64.115693662734 False NC
ENSDARG00000011841 Day-4 59.05496617769798 False NC
ENSDARG00000011841 Day-5 43.872051495515976 False NC
ENSDARG00000011845 1-cell 0.007576712255277581 False NC
ENSDARG00000011845 2-cell 0.021604773187132487 False NC
ENSDARG00000011845 128-cell 0.006955581343081251 False NC
ENSDARG00000011845 1k-cell 0.0 False NC
ENSDARG00000011845 Dome 0.14128336492059562 False NC
ENSDARG00000011845 50pc-epiboly 0.48796132613181287 False NC
ENSDARG00000011845 Shield 0.15007895289770487 False NC
ENSDARG00000011845 75pc-epiboly 0.029347283523470012 False NC
ENSDARG00000011845 1-4-somites 0.12427838601805123 False NC
ENSDARG00000011845 14-19-somites 0.1082747637392362 False NC
ENSDARG00000011845 20-25-somites 0.19482906417141965 False NC
ENSDARG00000011845 Prim-5 0.044424633279233565 False NC
ENSDARG00000011845 Prim-15 0.03244942736747818 False NC
ENSDARG00000011845 Prim-25 0.053092745263208695 False NC
ENSDARG00000011845 Long-pec 0.1844815112076023 False NC
ENSDARG00000011845 Protruding-mouth 0.3652815741634468 False NC
ENSDARG00000011845 Day-4 0.6124504128508865 False NC
ENSDARG00000011845 Day-5 0.6064155161755609 False NC
ENSDARG00000011851 1-cell 0.47035060932596195 False NC
ENSDARG00000011851 2-cell 1.220008900786677 False NC
ENSDARG00000011851 128-cell 1.3491515444758782 False NC
ENSDARG00000011851 1k-cell 1.4279908963999095 False NC
ENSDARG00000011851 Dome 1.3525439792551333 False NC
ENSDARG00000011851 50pc-epiboly 0.5766520724856792 False NC
ENSDARG00000011851 Shield 0.19855706727665404 False NC
ENSDARG00000011851 75pc-epiboly 0.20520658721713594 False NC
ENSDARG00000011851 1-4-somites 0.7065027928552781 False NC
ENSDARG00000011851 14-19-somites 0.6586114867476079 False NC
ENSDARG00000011851 20-25-somites 0.9730812373474235 False NC
ENSDARG00000011851 Prim-5 1.0893191826495046 False NC
ENSDARG00000011851 Prim-15 0.8411823631670476 False NC
ENSDARG00000011851 Prim-25 0.7743935958518049 False NC
ENSDARG00000011851 Long-pec 0.7166444343287345 False NC
ENSDARG00000011851 Protruding-mouth 0.7908261074953149 False NC
ENSDARG00000011851 Day-4 0.7798969618962885 False NC
ENSDARG00000011851 Day-5 0.6796254440877132 False NC
ENSDARG00000011855 1-cell 1.1959548882945845 False NC
ENSDARG00000011855 2-cell 1.5261833366807693 False NC
ENSDARG00000011855 128-cell 4.225604840041643 False NC
ENSDARG00000011855 1k-cell 3.514570289757345 False NC
ENSDARG00000011855 Dome 2.529515629636049 False NC
ENSDARG00000011855 50pc-epiboly 1.1922256332723278 False NC
ENSDARG00000011855 Shield 0.6447447789987648 False NC
ENSDARG00000011855 75pc-epiboly 0.31454267981565304 False NC
ENSDARG00000011855 1-4-somites 0.15472836093985295 False NC
ENSDARG00000011855 14-19-somites 0.08571752129356199 False NC
ENSDARG00000011855 20-25-somites 0.20678286206472105 False NC
ENSDARG00000011855 Prim-5 0.274141754082108 False NC
ENSDARG00000011855 Prim-15 0.24503477845441862 False NC
ENSDARG00000011855 Prim-25 0.21062067076943233 False NC
ENSDARG00000011855 Long-pec 0.22843383706155032 False NC
ENSDARG00000011855 Protruding-mouth 0.4263569655700488 False NC
ENSDARG00000011855 Day-4 0.47366757891320166 False NC
ENSDARG00000011855 Day-5 0.3629607888025152 False NC
ENSDARG00000011862 1-cell 0.5353908678346959 False NC
ENSDARG00000011862 2-cell 0.34860543460408894 False NC
ENSDARG00000011862 128-cell 0.9868702531401017 False NC
ENSDARG00000011862 1k-cell 0.664656139275609 False NC
ENSDARG00000011862 Dome 0.7821689194495036 False NC
ENSDARG00000011862 50pc-epiboly 2.2131466220407474 False NC
ENSDARG00000011862 Shield 3.089640569361536 False NC
ENSDARG00000011862 75pc-epiboly 1.6410447103880497 False NC
ENSDARG00000011862 1-4-somites 0.40720716286391834 False NC
ENSDARG00000011862 14-19-somites 0.18073195379033025 False NC
ENSDARG00000011862 20-25-somites 0.11227424805075185 False NC
ENSDARG00000011862 Prim-5 0.053555292722199686 False NC
ENSDARG00000011862 Prim-15 0.0812467495421078 False NC
ENSDARG00000011862 Prim-25 0.13082335418667615 False NC
ENSDARG00000011862 Long-pec 0.20956759522891807 False NC
ENSDARG00000011862 Protruding-mouth 1.896928608562455 False NC
ENSDARG00000011862 Day-4 4.012529991981284 False NC
ENSDARG00000011862 Day-5 4.3284763169919485 False NC
ENSDARG00000011863 1-cell 13.336458179773924 False NC
ENSDARG00000011863 2-cell 10.9721823347379 False NC
ENSDARG00000011863 128-cell 15.29758503793884 False NC
ENSDARG00000011863 1k-cell 13.458505411073219 False NC
ENSDARG00000011863 Dome 12.325336088296584 False NC
ENSDARG00000011863 50pc-epiboly 16.134361933775875 False NC
ENSDARG00000011863 Shield 16.775224995918094 False NC
ENSDARG00000011863 75pc-epiboly 15.433321967484265 False NC
ENSDARG00000011863 1-4-somites 8.82401121105145 False NC
ENSDARG00000011863 14-19-somites 6.14114501052404 False NC
ENSDARG00000011863 20-25-somites 5.503992626411611 False NC
ENSDARG00000011863 Prim-5 4.465413712046252 False NC
ENSDARG00000011863 Prim-15 3.9410458502177654 False NC
ENSDARG00000011863 Prim-25 4.349602753864922 False NC
ENSDARG00000011863 Long-pec 3.880898436523536 False NC
ENSDARG00000011863 Protruding-mouth 2.992819993933395 False NC
ENSDARG00000011863 Day-4 2.762186490640197 False NC
ENSDARG00000011863 Day-5 2.559610808465073 False NC
ENSDARG00000011869 1-cell 0.0 False NC
ENSDARG00000011869 2-cell 0.0 False NC
ENSDARG00000011869 128-cell 0.0 False NC
ENSDARG00000011869 1k-cell 0.0 False NC
ENSDARG00000011869 Dome 0.0 False NC
ENSDARG00000011869 50pc-epiboly 0.0034940491088539015 False NC
ENSDARG00000011869 Shield 0.0 False NC
ENSDARG00000011869 75pc-epiboly 0.024271325456651505 False NC
ENSDARG00000011869 1-4-somites 0.19577709819517974 False NC
ENSDARG00000011869 14-19-somites 0.10553797071289324 False NC
ENSDARG00000011869 20-25-somites 0.08878651601758024 False NC
ENSDARG00000011869 Prim-5 0.0069982609771984715 False NC
ENSDARG00000011869 Prim-15 0.011501535863323108 False NC
ENSDARG00000011869 Prim-25 0.0 False NC
ENSDARG00000011869 Long-pec 0.003632696731517734 False NC
ENSDARG00000011869 Protruding-mouth 0.0 False NC
ENSDARG00000011869 Day-4 0.014471997318862496 False NC
ENSDARG00000011869 Day-5 0.004094112782760581 False NC
ENSDARG00000011870 1-cell 0.029212259275671476 False NC
ENSDARG00000011870 2-cell 0.04627661229644662 False NC
ENSDARG00000011870 128-cell 0.02681746894447276 False NC
ENSDARG00000011870 1k-cell 0.04288354185830197 False NC
ENSDARG00000011870 Dome 0.033288602432021766 False NC
ENSDARG00000011870 50pc-epiboly 0.019003542251328148 False NC
ENSDARG00000011870 Shield 0.03214634773967541 False NC
ENSDARG00000011870 75pc-epiboly 0.040859506016288426 False NC
ENSDARG00000011870 1-4-somites 2.5584742474405076 False NC
ENSDARG00000011870 14-19-somites 5.221109696795873 False NC
ENSDARG00000011870 20-25-somites 5.365498295731849 False NC
ENSDARG00000011870 Prim-5 3.796720213789763 False NC
ENSDARG00000011870 Prim-15 2.679435252748868 False NC
ENSDARG00000011870 Prim-25 2.462908006749747 False NC
ENSDARG00000011870 Long-pec 2.0416210666210857 False NC
ENSDARG00000011870 Protruding-mouth 1.744143257429172 False NC
ENSDARG00000011870 Day-4 1.515181863759261 False NC
ENSDARG00000011870 Day-5 2.3232098542628963 False NC
ENSDARG00000011876 1-cell 0.0 False NC
ENSDARG00000011876 2-cell 0.010290852966572856 False NC
ENSDARG00000011876 128-cell 0.0 False NC
ENSDARG00000011876 1k-cell 0.0047681561165567885 False NC
ENSDARG00000011876 Dome 0.020188959945477876 False NC
ENSDARG00000011876 50pc-epiboly 1.278349936565376 False NC
ENSDARG00000011876 Shield 3.801759446219779 False NC
ENSDARG00000011876 75pc-epiboly 7.3178963790967995 False NC
ENSDARG00000011876 1-4-somites 0.5623683512153879 False NC
ENSDARG00000011876 14-19-somites 0.40130842315920423 False NC
ENSDARG00000011876 20-25-somites 0.8252712617742617 False NC
ENSDARG00000011876 Prim-5 1.4706533543371905 False NC
ENSDARG00000011876 Prim-15 2.480754202824854 False NC
ENSDARG00000011876 Prim-25 2.769178575712956 False NC
ENSDARG00000011876 Long-pec 3.5258964595043523 False NC
ENSDARG00000011876 Protruding-mouth 3.5070274392720555 False NC
ENSDARG00000011876 Day-4 3.177971498980593 False NC
ENSDARG00000011876 Day-5 2.9648361628187834 False NC
ENSDARG00000011879 1-cell 0.16317604479250208 False NC
ENSDARG00000011879 2-cell 0.2574614154869617 False NC
ENSDARG00000011879 128-cell 0.4014614380235863 False NC
ENSDARG00000011879 1k-cell 0.49154044641360983 False NC
ENSDARG00000011879 Dome 0.13388111305573822 False NC
ENSDARG00000011879 50pc-epiboly 0.04139905457564384 False NC
ENSDARG00000011879 Shield 0.011753378037786826 False NC
ENSDARG00000011879 75pc-epiboly 0.0031601923693409155 False NC
ENSDARG00000011879 1-4-somites 0.0029739160382153316 False NC
ENSDARG00000011879 14-19-somites 0.0 False NC
ENSDARG00000011879 20-25-somites 0.0 False NC
ENSDARG00000011879 Prim-5 0.028702565330285666 False NC
ENSDARG00000011879 Prim-15 0.07687326558970588 False NC
ENSDARG00000011879 Prim-25 0.11761026982379011 False NC
ENSDARG00000011879 Long-pec 0.17547816289614818 False NC
ENSDARG00000011879 Protruding-mouth 0.098336192037074 False NC
ENSDARG00000011879 Day-4 0.10881793701881462 False NC
ENSDARG00000011879 Day-5 0.2014984122477556 False NC
ENSDARG00000011884 1-cell 0.0 False NC
ENSDARG00000011884 2-cell 0.0 False NC
ENSDARG00000011884 128-cell 0.010837397810176709 False NC
ENSDARG00000011884 1k-cell 0.005198991786921449 False NC
ENSDARG00000011884 Dome 0.0 False NC
ENSDARG00000011884 50pc-epiboly 0.0 False NC
ENSDARG00000011884 Shield 0.0 False NC
ENSDARG00000011884 75pc-epiboly 0.0 False NC
ENSDARG00000011884 1-4-somites 0.0 False NC
ENSDARG00000011884 14-19-somites 0.0 False NC
ENSDARG00000011884 20-25-somites 0.005420724043819193 False NC
ENSDARG00000011884 Prim-5 0.011536237343582294 False NC
ENSDARG00000011884 Prim-15 0.0 False NC
ENSDARG00000011884 Prim-25 0.011817584692494224 False NC
ENSDARG00000011884 Long-pec 0.023953180270690964 False NC
ENSDARG00000011884 Protruding-mouth 0.5276404970760723 False NC
ENSDARG00000011884 Day-4 1.1808853119763847 False NC
ENSDARG00000011884 Day-5 1.565747891813658 False NC
ENSDARG00000011885 1-cell 20.39895584769449 False NC
ENSDARG00000011885 2-cell 18.706505879002272 False NC
ENSDARG00000011885 128-cell 11.607440624460047 False NC
ENSDARG00000011885 1k-cell 11.290794532104417 False NC
ENSDARG00000011885 Dome 6.380424848182735 False NC
ENSDARG00000011885 50pc-epiboly 2.6260122451435373 False NC
ENSDARG00000011885 Shield 2.855872613432163 False NC
ENSDARG00000011885 75pc-epiboly 3.6700722745609844 False NC
ENSDARG00000011885 1-4-somites 5.09241916683605 False NC
ENSDARG00000011885 14-19-somites 4.862971858640056 False NC
ENSDARG00000011885 20-25-somites 4.862611521061828 False NC
ENSDARG00000011885 Prim-5 5.387798114643625 False NC
ENSDARG00000011885 Prim-15 5.167786334596831 False NC
ENSDARG00000011885 Prim-25 4.725382262751509 False NC
ENSDARG00000011885 Long-pec 4.45956269984257 False NC
ENSDARG00000011885 Protruding-mouth 4.490322772517648 False NC
ENSDARG00000011885 Day-4 3.7664593552234003 False NC
ENSDARG00000011885 Day-5 2.9484945266001126 False NC
ENSDARG00000011886 1-cell 0.002616528702091821 False NC
ENSDARG00000011886 2-cell 0.004973969996633665 False NC
ENSDARG00000011886 128-cell 0.004804056854931917 False NC
ENSDARG00000011886 1k-cell 0.0 False NC
ENSDARG00000011886 Dome 0.014637165844011896 False NC
ENSDARG00000011886 50pc-epiboly 0.012766039406465531 False NC
ENSDARG00000011886 Shield 0.011779092261026683 False NC
ENSDARG00000011886 75pc-epiboly 0.015202110179273092 False NC
ENSDARG00000011886 1-4-somites 0.014306027606251607 False NC
ENSDARG00000011886 14-19-somites 0.021032673518346243 False NC
ENSDARG00000011886 20-25-somites 0.012014630706344459 False NC
ENSDARG00000011886 Prim-5 0.005113841999830993 False NC
ENSDARG00000011886 Prim-15 0.0 False NC
ENSDARG00000011886 Prim-25 0.0026192795422441757 False NC
ENSDARG00000011886 Long-pec 0.053090438264052506 False NC
ENSDARG00000011886 Protruding-mouth 0.5991921076020055 False NC
ENSDARG00000011886 Day-4 0.8195724432487081 False NC
ENSDARG00000011886 Day-5 0.9932419584839817 False NC
ENSDARG00000011890 1-cell 0.40804113618126137 False NC
ENSDARG00000011890 2-cell 0.7425295936831967 False NC
ENSDARG00000011890 128-cell 3.329692021678518 False NC
ENSDARG00000011890 1k-cell 3.769115104980618 False NC
ENSDARG00000011890 Dome 2.95896425508666 False NC
ENSDARG00000011890 50pc-epiboly 1.112824074118544 False NC
ENSDARG00000011890 Shield 1.5888573936653385 False NC
ENSDARG00000011890 75pc-epiboly 1.9148213785902304 False NC
ENSDARG00000011890 1-4-somites 1.3061775456459785 False NC
ENSDARG00000011890 14-19-somites 1.7536904995739377 False NC
ENSDARG00000011890 20-25-somites 1.5693835115288648 False NC
ENSDARG00000011890 Prim-5 1.7074485229543377 False NC
ENSDARG00000011890 Prim-15 1.919320302178417 False NC
ENSDARG00000011890 Prim-25 1.6059509103649283 False NC
ENSDARG00000011890 Long-pec 2.370575004380327 False NC
ENSDARG00000011890 Protruding-mouth 2.602631215914559 False NC
ENSDARG00000011890 Day-4 2.2587921333444987 False NC
ENSDARG00000011890 Day-5 1.8582129137460393 False NC
ENSDARG00000011897 1-cell 1.280292016450026 False NC
ENSDARG00000011897 2-cell 1.0779582647345065 False NC
ENSDARG00000011897 128-cell 1.7749073993209332 False NC
ENSDARG00000011897 1k-cell 2.492109984850063 False NC
ENSDARG00000011897 Dome 0.7056583424801106 False NC
ENSDARG00000011897 50pc-epiboly 0.5774888487854948 False NC
ENSDARG00000011897 Shield 0.4351904784373434 False NC
ENSDARG00000011897 75pc-epiboly 0.2739791892182005 False NC
ENSDARG00000011897 1-4-somites 0.5156591812941889 False NC
ENSDARG00000011897 14-19-somites 0.5559549515746222 False NC
ENSDARG00000011897 20-25-somites 0.5889698058456434 False NC
ENSDARG00000011897 Prim-5 0.5668081963980101 False NC
ENSDARG00000011897 Prim-15 0.6487966262595831 False NC
ENSDARG00000011897 Prim-25 0.6632417789269313 False NC
ENSDARG00000011897 Long-pec 0.715222564947945 False NC
ENSDARG00000011897 Protruding-mouth 1.0183179461722114 False NC
ENSDARG00000011897 Day-4 1.2054796274416697 False NC
ENSDARG00000011897 Day-5 1.072960540748117 False NC
ENSDARG00000011909 1-cell 1.3755295100455913 False NC
ENSDARG00000011909 2-cell 1.2501496056149826 False NC
ENSDARG00000011909 128-cell 1.3421388485219954 False NC
ENSDARG00000011909 1k-cell 1.2588735679242877 False NC
ENSDARG00000011909 Dome 0.21618926218663642 False NC
ENSDARG00000011909 50pc-epiboly 0.16234727639802343 False NC
ENSDARG00000011909 Shield 0.13918067430691647 False NC
ENSDARG00000011909 75pc-epiboly 0.15095750061149932 False NC
ENSDARG00000011909 1-4-somites 0.20413573112874034 False NC
ENSDARG00000011909 14-19-somites 0.12168594529439943 False NC
ENSDARG00000011909 20-25-somites 0.17685317731030534 False NC
ENSDARG00000011909 Prim-5 0.2022690835757217 False NC
ENSDARG00000011909 Prim-15 0.1781355445246521 False NC
ENSDARG00000011909 Prim-25 0.10097821419625437 False NC
ENSDARG00000011909 Long-pec 0.1634731894687184 False NC
ENSDARG00000011909 Protruding-mouth 0.28421048667216614 False NC
ENSDARG00000011909 Day-4 0.43019377773240663 False NC
ENSDARG00000011909 Day-5 0.4119123161657627 False NC
ENSDARG00000011921 1-cell 12.334592207486 False NC
ENSDARG00000011921 2-cell 20.01372902078774 False NC
ENSDARG00000011921 128-cell 12.197190647858402 False NC
ENSDARG00000011921 1k-cell 9.697452557564372 False NC
ENSDARG00000011921 Dome 16.596495449672403 False NC
ENSDARG00000011921 50pc-epiboly 16.642028436413188 False NC
ENSDARG00000011921 Shield 18.905713862677963 False NC
ENSDARG00000011921 75pc-epiboly 19.1556363395488 False NC
ENSDARG00000011921 1-4-somites 15.658145016190364 False NC
ENSDARG00000011921 14-19-somites 15.31580622597321 False NC
ENSDARG00000011921 20-25-somites 13.878597686462479 False NC
ENSDARG00000011921 Prim-5 11.598026260988513 False NC
ENSDARG00000011921 Prim-15 8.843223029788025 False NC
ENSDARG00000011921 Prim-25 10.788072857821417 False NC
ENSDARG00000011921 Long-pec 6.656892252057534 False NC
ENSDARG00000011921 Protruding-mouth 5.98566159702089 False NC
ENSDARG00000011921 Day-4 5.385615302090412 False NC
ENSDARG00000011921 Day-5 4.242051225917755 False NC
ENSDARG00000011925 1-cell 38.92468014305598 False NC
ENSDARG00000011925 2-cell 34.62514579967504 False NC
ENSDARG00000011925 128-cell 27.828783147780758 False NC
ENSDARG00000011925 1k-cell 25.918168835955374 False NC
ENSDARG00000011925 Dome 23.97068487005159 False NC
ENSDARG00000011925 50pc-epiboly 14.259696192820991 False NC
ENSDARG00000011925 Shield 6.948584748332965 False NC
ENSDARG00000011925 75pc-epiboly 5.52088304396005 False NC
ENSDARG00000011925 1-4-somites 6.493158064496633 False NC
ENSDARG00000011925 14-19-somites 5.160611268843917 False NC
ENSDARG00000011925 20-25-somites 6.7687794542909145 False NC
ENSDARG00000011925 Prim-5 9.10296613960395 False NC
ENSDARG00000011925 Prim-15 8.509089975353543 False NC
ENSDARG00000011925 Prim-25 6.330760817655435 False NC
ENSDARG00000011925 Long-pec 7.19786776082321 False NC
ENSDARG00000011925 Protruding-mouth 7.823273608967073 False NC
ENSDARG00000011925 Day-4 6.704582736872228 False NC
ENSDARG00000011925 Day-5 5.0423555401093 False NC
ENSDARG00000011926 1-cell 0.18656896257395517 False NC
ENSDARG00000011926 2-cell 0.16044321847998502 False NC
ENSDARG00000011926 128-cell 0.2854570583200545 False NC
ENSDARG00000011926 1k-cell 0.24258198592530517 False NC
ENSDARG00000011926 Dome 0.12424862777874095 False NC
ENSDARG00000011926 50pc-epiboly 0.06935387991151377 False NC
ENSDARG00000011926 Shield 0.0239970398451499 False NC
ENSDARG00000011926 75pc-epiboly 0.06022062579016048 False NC
ENSDARG00000011926 1-4-somites 0.3562173624380257 False NC
ENSDARG00000011926 14-19-somites 0.5713195247817755 False NC
ENSDARG00000011926 20-25-somites 0.5792864493318872 False NC
ENSDARG00000011926 Prim-5 0.42541028828194066 False NC
ENSDARG00000011926 Prim-15 0.3900050318972393 False NC
ENSDARG00000011926 Prim-25 0.711486127543538 False NC
ENSDARG00000011926 Long-pec 0.7120459242581427 False NC
ENSDARG00000011926 Protruding-mouth 0.5800149566895303 False NC
ENSDARG00000011926 Day-4 0.6283741235850095 False NC
ENSDARG00000011926 Day-5 0.6094847212370209 False NC
ENSDARG00000011929 1-cell 0.018078387846313486 False NC
ENSDARG00000011929 2-cell 0.017183331232556536 False NC
ENSDARG00000011929 128-cell 0.024894510900004753 False NC
ENSDARG00000011929 1k-cell 0.019904279602835896 False NC
ENSDARG00000011929 Dome 0.0 False NC
ENSDARG00000011929 50pc-epiboly 0.013230663863933406 False NC
ENSDARG00000011929 Shield 0.008138530955234948 False NC
ENSDARG00000011929 75pc-epiboly 0.004376498967308175 False NC
ENSDARG00000011929 1-4-somites 0.024711167452426467 False NC
ENSDARG00000011929 14-19-somites 0.01614678889483377 False NC
ENSDARG00000011929 20-25-somites 0.008301271588034741 False NC
ENSDARG00000011929 Prim-5 0.02208317526380506 False NC
ENSDARG00000011929 Prim-15 0.019356460743623616 False NC
ENSDARG00000011929 Prim-25 0.03619478846515091 False NC
ENSDARG00000011929 Long-pec 0.06419313049869187 False NC
ENSDARG00000011929 Protruding-mouth 0.9487498676618771 False NC
ENSDARG00000011929 Day-4 2.1280693429550466 False NC
ENSDARG00000011929 Day-5 2.9352122718488314 False NC
ENSDARG00000011932 1-cell 0.2991929958532455 False NC
ENSDARG00000011932 2-cell 0.2692355246640605 False NC
ENSDARG00000011932 128-cell 2.7629070777960183 False NC
ENSDARG00000011932 1k-cell 2.912851477691989 False NC
ENSDARG00000011932 Dome 2.5336891852322396 False NC
ENSDARG00000011932 50pc-epiboly 1.9020096236550494 False NC
ENSDARG00000011932 Shield 3.199104349659445 False NC
ENSDARG00000011932 75pc-epiboly 4.227512616674327 False NC
ENSDARG00000011932 1-4-somites 4.265485538603613 False NC
ENSDARG00000011932 14-19-somites 3.337946864838865 False NC
ENSDARG00000011932 20-25-somites 3.7280668517815414 False NC
ENSDARG00000011932 Prim-5 3.8130114982488417 False NC
ENSDARG00000011932 Prim-15 4.242199141885391 False NC
ENSDARG00000011932 Prim-25 5.079222660975026 False NC
ENSDARG00000011932 Long-pec 5.246347899942866 False NC
ENSDARG00000011932 Protruding-mouth 2.8788384913908023 False NC
ENSDARG00000011932 Day-4 2.1966619897585735 False NC
ENSDARG00000011932 Day-5 2.0566003081291715 False NC
ENSDARG00000011934 1-cell 16.092521035024838 False NC
ENSDARG00000011934 2-cell 23.354792749395685 False NC
ENSDARG00000011934 128-cell 19.17370675644421 False NC
ENSDARG00000011934 1k-cell 19.10604517022704 False NC
ENSDARG00000011934 Dome 18.97309060431022 False NC
ENSDARG00000011934 50pc-epiboly 12.095300798211314 False NC
ENSDARG00000011934 Shield 6.751072709230831 False NC
ENSDARG00000011934 75pc-epiboly 2.513017730191529 False NC
ENSDARG00000011934 1-4-somites 0.969172489743667 False NC
ENSDARG00000011934 14-19-somites 0.9525620887653459 False NC
ENSDARG00000011934 20-25-somites 1.8010975383002816 False NC
ENSDARG00000011934 Prim-5 2.8139890040426714 False NC
ENSDARG00000011934 Prim-15 2.7881712908793514 False NC
ENSDARG00000011934 Prim-25 2.2568636870143544 False NC
ENSDARG00000011934 Long-pec 2.106896268098942 False NC
ENSDARG00000011934 Protruding-mouth 3.9009712546463264 False NC
ENSDARG00000011934 Day-4 5.121704103724996 False NC
ENSDARG00000011934 Day-5 8.021165792702664 False NC
ENSDARG00000011941 1-cell 0.015929726995727044 False NC
ENSDARG00000011941 2-cell 0.015141050061473996 False NC
ENSDARG00000011941 128-cell 0.05849529883607674 False NC
ENSDARG00000011941 1k-cell 0.028061771243342408 False NC
ENSDARG00000011941 Dome 0.044556372666556696 False NC
ENSDARG00000011941 50pc-epiboly 0.27979600630285395 False NC
ENSDARG00000011941 Shield 0.4015898061517572 False NC
ENSDARG00000011941 75pc-epiboly 0.6787160693563168 False NC
ENSDARG00000011941 1-4-somites 1.1758059595191444 False NC
ENSDARG00000011941 14-19-somites 1.010166936391957 False NC
ENSDARG00000011941 20-25-somites 1.5653340400224525 False NC
ENSDARG00000011941 Prim-5 2.257190127374173 False NC
ENSDARG00000011941 Prim-15 2.592496463531229 False NC
ENSDARG00000011941 Prim-25 4.321494569512332 False NC
ENSDARG00000011941 Long-pec 5.1392088199011265 False NC
ENSDARG00000011941 Protruding-mouth 6.735908249385426 False NC
ENSDARG00000011941 Day-4 8.401928599164318 False NC
ENSDARG00000011941 Day-5 9.471159431791138 False NC
ENSDARG00000011945 1-cell 3.595378142941447 False NC
ENSDARG00000011945 2-cell 3.2434822852868925 False NC
ENSDARG00000011945 128-cell 4.82214057433359 False NC
ENSDARG00000011945 1k-cell 4.771374193999634 False NC
ENSDARG00000011945 Dome 2.791298865983981 False NC
ENSDARG00000011945 50pc-epiboly 0.8789833142205777 False NC
ENSDARG00000011945 Shield 0.8822206511346826 False NC
ENSDARG00000011945 75pc-epiboly 1.285123047376779 False NC
ENSDARG00000011945 1-4-somites 2.459715634877014 False NC
ENSDARG00000011945 14-19-somites 2.8331914507173623 False NC
ENSDARG00000011945 20-25-somites 2.5173349469834587 False NC
ENSDARG00000011945 Prim-5 1.713555744083975 False NC
ENSDARG00000011945 Prim-15 1.5288670020537016 False NC
ENSDARG00000011945 Prim-25 2.081272524198242 False NC
ENSDARG00000011945 Long-pec 1.5697669395526024 False NC
ENSDARG00000011945 Protruding-mouth 1.6195072584071446 False NC
ENSDARG00000011945 Day-4 1.2720377651351906 False NC
ENSDARG00000011945 Day-5 1.0458931237156364 False NC
ENSDARG00000011948 1-cell 4.9736563844576755 False NC
ENSDARG00000011948 2-cell 7.003180723013398 False NC
ENSDARG00000011948 128-cell 11.049488513550145 False NC
ENSDARG00000011948 1k-cell 10.477768044305112 False NC
ENSDARG00000011948 Dome 2.506708048246179 False NC
ENSDARG00000011948 50pc-epiboly 0.5656010782861121 False NC
ENSDARG00000011948 Shield 0.596140974071153 False NC
ENSDARG00000011948 75pc-epiboly 1.1484575896316809 False NC
ENSDARG00000011948 1-4-somites 2.447967004201276 False NC
ENSDARG00000011948 14-19-somites 2.2081787267792885 False NC
ENSDARG00000011948 20-25-somites 2.6410756236781596 False NC
ENSDARG00000011948 Prim-5 2.9105460339663276 False NC
ENSDARG00000011948 Prim-15 2.656670073785726 False NC
ENSDARG00000011948 Prim-25 2.4369981175360285 False NC
ENSDARG00000011948 Long-pec 2.2142146049436118 False NC
ENSDARG00000011948 Protruding-mouth 2.9735826682545463 False NC
ENSDARG00000011948 Day-4 3.6671675982090464 False NC
ENSDARG00000011948 Day-5 4.361317337166499 False NC
ENSDARG00000011956 1-cell 0.0 False NC
ENSDARG00000011956 2-cell 0.00618312337238436 False NC
ENSDARG00000011956 128-cell 0.0 False NC
ENSDARG00000011956 1k-cell 0.005729767517469077 False NC
ENSDARG00000011956 Dome 0.048521081977751 False NC
ENSDARG00000011956 50pc-epiboly 0.03173883102645112 False NC
ENSDARG00000011956 Shield 0.09956930758622169 False NC
ENSDARG00000011956 75pc-epiboly 0.2771660601220775 False NC
ENSDARG00000011956 1-4-somites 0.27268445869400026 False NC
ENSDARG00000011956 14-19-somites 1.1794587469707445 False NC
ENSDARG00000011956 20-25-somites 0.937939489386151 False NC
ENSDARG00000011956 Prim-5 1.0107626395222438 False NC
ENSDARG00000011956 Prim-15 1.7691319183419008 False NC
ENSDARG00000011956 Prim-25 2.031754318194413 False NC
ENSDARG00000011956 Long-pec 2.580464083860146 False NC
ENSDARG00000011956 Protruding-mouth 1.8359984226075086 False NC
ENSDARG00000011956 Day-4 1.5249246513778474 False NC
ENSDARG00000011956 Day-5 1.0859368638497826 False NC
ENSDARG00000011958 1-cell 15.27390850276124 False NC
ENSDARG00000011958 2-cell 15.28294676056349 False NC
ENSDARG00000011958 128-cell 8.851573550236576 False NC
ENSDARG00000011958 1k-cell 8.519820739571855 False NC
ENSDARG00000011958 Dome 8.32172321582177 False NC
ENSDARG00000011958 50pc-epiboly 9.359809579856952 False NC
ENSDARG00000011958 Shield 9.64895841477637 False NC
ENSDARG00000011958 75pc-epiboly 7.751391253218129 False NC
ENSDARG00000011958 1-4-somites 8.477473353476137 False NC
ENSDARG00000011958 14-19-somites 9.268960947251406 False NC
ENSDARG00000011958 20-25-somites 7.984605638160156 False NC
ENSDARG00000011958 Prim-5 6.7420875186974 False NC
ENSDARG00000011958 Prim-15 5.225764805616246 False NC
ENSDARG00000011958 Prim-25 5.687944644207623 False NC
ENSDARG00000011958 Long-pec 3.462593636895317 False NC
ENSDARG00000011958 Protruding-mouth 3.2268500010992205 False NC
ENSDARG00000011958 Day-4 2.3820921929758785 False NC
ENSDARG00000011958 Day-5 1.6781216463692754 False NC
ENSDARG00000011961 1-cell 0.08820090202481978 False NC
ENSDARG00000011961 2-cell 0.2210171639710985 False NC
ENSDARG00000011961 128-cell 0.1729819719061702 False NC
ENSDARG00000011961 1k-cell 0.2259992881567999 False NC
ENSDARG00000011961 Dome 0.1831583261479635 False NC
ENSDARG00000011961 50pc-epiboly 0.26602345633929014 False NC
ENSDARG00000011961 Shield 0.24184742322879713 False NC
ENSDARG00000011961 75pc-epiboly 0.555154041257926 False NC
ENSDARG00000011961 1-4-somites 0.16805463029362058 False NC
ENSDARG00000011961 14-19-somites 0.2685579896123719 False NC
ENSDARG00000011961 20-25-somites 0.4565485312779911 False NC
ENSDARG00000011961 Prim-5 0.47797147987177446 False NC
ENSDARG00000011961 Prim-15 0.9229008745477068 False NC
ENSDARG00000011961 Prim-25 1.1157104211253583 False NC
ENSDARG00000011961 Long-pec 2.2248384623292288 False NC
ENSDARG00000011961 Protruding-mouth 2.2308267564981934 False NC
ENSDARG00000011961 Day-4 1.976834530102402 False NC
ENSDARG00000011961 Day-5 1.773996593853242 False NC
ENSDARG00000011973 1-cell 0.7142155096408322 False NC
ENSDARG00000011973 2-cell 0.9931395354656665 False NC
ENSDARG00000011973 128-cell 2.759256337866116 False NC
ENSDARG00000011973 1k-cell 2.2250800289659374 False NC
ENSDARG00000011973 Dome 1.3811275227354731 False NC
ENSDARG00000011973 50pc-epiboly 1.8262180469043596 False NC
ENSDARG00000011973 Shield 1.4200715306067546 False NC
ENSDARG00000011973 75pc-epiboly 1.5977292784607655 False NC
ENSDARG00000011973 1-4-somites 2.71181675998555 False NC
ENSDARG00000011973 14-19-somites 2.0938628372471166 False NC
ENSDARG00000011973 20-25-somites 1.967729745036155 False NC
ENSDARG00000011973 Prim-5 1.3668085916575081 False NC
ENSDARG00000011973 Prim-15 1.044392618174673 False NC
ENSDARG00000011973 Prim-25 1.0658295216683955 False NC
ENSDARG00000011973 Long-pec 0.8017412677098574 False NC
ENSDARG00000011973 Protruding-mouth 0.9830440322127301 False NC
ENSDARG00000011973 Day-4 0.5746509424533265 False NC
ENSDARG00000011973 Day-5 0.4234333098059553 False NC
ENSDARG00000011975 1-cell 0.0018316933963041467 False NC
ENSDARG00000011975 2-cell 0.012187046892081803 False NC
ENSDARG00000011975 128-cell 0.021859930243642252 False NC
ENSDARG00000011975 1k-cell 0.029040362700461796 False NC
ENSDARG00000011975 Dome 0.039279039177618005 False NC
ENSDARG00000011975 50pc-epiboly 0.03038521924139277 False NC
ENSDARG00000011975 Shield 0.026386942965134986 False NC
ENSDARG00000011975 75pc-epiboly 0.04434247304294333 False NC
ENSDARG00000011975 1-4-somites 0.005007446750491696 False NC
ENSDARG00000011975 14-19-somites 0.01635984737223968 False NC
ENSDARG00000011975 20-25-somites 0.06223997689238112 False NC
ENSDARG00000011975 Prim-5 0.12171763331077472 False NC
ENSDARG00000011975 Prim-15 0.07648629751898399 False NC
ENSDARG00000011975 Prim-25 0.027504286710676652 False NC
ENSDARG00000011975 Long-pec 0.04088238955955466 False NC
ENSDARG00000011975 Protruding-mouth 0.049673215949358925 False NC
ENSDARG00000011975 Day-4 0.06292624941650071 False NC
ENSDARG00000011975 Day-5 0.05026382008316619 False NC
ENSDARG00000011983 1-cell 0.008142849274352094 False NC
ENSDARG00000011983 2-cell 0.05159799182960412 False NC
ENSDARG00000011983 128-cell 0.009967076058661121 False NC
ENSDARG00000011983 1k-cell 0.009562949976781492 False NC
ENSDARG00000011983 Dome 0.005061338422085584 False NC
ENSDARG00000011983 50pc-epiboly 0.0026485965835620876 False NC
ENSDARG00000011983 Shield 0.007331497857718633 False NC
ENSDARG00000011983 75pc-epiboly 0.018398410463125146 False NC
ENSDARG00000011983 1-4-somites 0.049468351976458935 False NC
ENSDARG00000011983 14-19-somites 0.016969914306372083 False NC
ENSDARG00000011983 20-25-somites 0.022434302406211207 False NC
ENSDARG00000011983 Prim-5 0.015914690553244987 False NC
ENSDARG00000011983 Prim-15 0.07846665825190999 False NC
ENSDARG00000011983 Prim-25 0.10325119474870215 False NC
ENSDARG00000011983 Long-pec 0.6058130631660265 False NC
ENSDARG00000011983 Protruding-mouth 2.5762777573735245 False NC
ENSDARG00000011983 Day-4 2.0678862132642157 False NC
ENSDARG00000011983 Day-5 2.3803563404340995 False NC
ENSDARG00000011989 1-cell 0.0032648915472132715 False NC
ENSDARG00000011989 2-cell 0.0 False NC
ENSDARG00000011989 128-cell 0.0029972391675772213 False NC
ENSDARG00000011989 1k-cell 0.002875712802761675 False NC
ENSDARG00000011989 Dome 0.012176121999876619 False NC
ENSDARG00000011989 50pc-epiboly 0.003185880140832348 False NC
ENSDARG00000011989 Shield 0.005879157178918148 False NC
ENSDARG00000011989 75pc-epiboly 0.0031615196235909534 False NC
ENSDARG00000011989 1-4-somites 0.01190066023188395 False NC
ENSDARG00000011989 14-19-somites 0.07290129383429779 False NC
ENSDARG00000011989 20-25-somites 0.12892945120769622 False NC
ENSDARG00000011989 Prim-5 0.11485848066651065 False NC
ENSDARG00000011989 Prim-15 0.12584544826177807 False NC
ENSDARG00000011989 Prim-25 1.3105979368009182 False NC
ENSDARG00000011989 Long-pec 9.986582352556436 False NC
ENSDARG00000011989 Protruding-mouth 12.221763807282942 False NC
ENSDARG00000011989 Day-4 7.6204547746817095 False NC
ENSDARG00000011989 Day-5 7.182329050836657 False NC
ENSDARG00000011998 1-cell 0.0 False NC
ENSDARG00000011998 2-cell 0.0036669143573197565 False NC
ENSDARG00000011998 128-cell 0.003541650847643356 False NC
ENSDARG00000011998 1k-cell 0.0067961014227052585 False NC
ENSDARG00000011998 Dome 0.0035969412508320376 False NC
ENSDARG00000011998 50pc-epiboly 0.007529112273272276 False NC
ENSDARG00000011998 Shield 0.0 False NC
ENSDARG00000011998 75pc-epiboly 0.0 False NC
ENSDARG00000011998 1-4-somites 0.017577836235803772 False NC
ENSDARG00000011998 14-19-somites 0.010337150210588366 False NC
ENSDARG00000011998 20-25-somites 0.1275470810747174 False NC
ENSDARG00000011998 Prim-5 0.10179083466512226 False NC
ENSDARG00000011998 Prim-15 0.4502418436990763 False NC
ENSDARG00000011998 Prim-25 1.2512798831178225 False NC
ENSDARG00000011998 Long-pec 5.616500698223014 False NC
ENSDARG00000011998 Protruding-mouth 10.330443903168554 False NC
ENSDARG00000011998 Day-4 8.864285093252553 False NC
ENSDARG00000011998 Day-5 11.257066852955067 False NC
ENSDARG00000011999 1-cell 3.5282875763524735 False NC
ENSDARG00000011999 2-cell 2.6810646578718282 False NC
ENSDARG00000011999 128-cell 1.1937933558280265 False NC
ENSDARG00000011999 1k-cell 1.2969853828288247 False NC
ENSDARG00000011999 Dome 1.3728989416306145 False NC
ENSDARG00000011999 50pc-epiboly 0.7650893117544761 False NC
ENSDARG00000011999 Shield 0.550977544620088 False NC
ENSDARG00000011999 75pc-epiboly 1.1944127808934044 False NC
ENSDARG00000011999 1-4-somites 0.8103317641841201 False NC
ENSDARG00000011999 14-19-somites 0.7856912283882214 False NC
ENSDARG00000011999 20-25-somites 0.9834913645258381 False NC
ENSDARG00000011999 Prim-5 0.8876730229042428 False NC
ENSDARG00000011999 Prim-15 0.9725847741414819 False NC
ENSDARG00000011999 Prim-25 0.7561727946870704 False NC
ENSDARG00000011999 Long-pec 0.39772443883041203 False NC
ENSDARG00000011999 Protruding-mouth 0.48979406646362555 False NC
ENSDARG00000011999 Day-4 0.3091631604354291 False NC
ENSDARG00000011999 Day-5 0.20772208877747994 False NC
ENSDARG00000012002 1-cell 18.983617266733965 False NC
ENSDARG00000012002 2-cell 17.73778716891139 False NC
ENSDARG00000012002 128-cell 13.164712161654688 False NC
ENSDARG00000012002 1k-cell 14.131241797366858 False NC
ENSDARG00000012002 Dome 14.735767207575316 False NC
ENSDARG00000012002 50pc-epiboly 10.017259149357004 False NC
ENSDARG00000012002 Shield 6.890454375826556 False NC
ENSDARG00000012002 75pc-epiboly 6.995089080956786 False NC
ENSDARG00000012002 1-4-somites 4.267920473874566 False NC
ENSDARG00000012002 14-19-somites 2.4940604254639203 False NC
ENSDARG00000012002 20-25-somites 2.741825789729156 False NC
ENSDARG00000012002 Prim-5 3.211128383770687 False NC
ENSDARG00000012002 Prim-15 1.8840822796968084 False NC
ENSDARG00000012002 Prim-25 1.109011815653235 False NC
ENSDARG00000012002 Long-pec 1.0749485571529933 False NC
ENSDARG00000012002 Protruding-mouth 1.2231827867755793 False NC
ENSDARG00000012002 Day-4 1.124807027638798 False NC
ENSDARG00000012002 Day-5 0.8066348716049543 False NC
ENSDARG00000012005 1-cell 2.115693005533869 False NC
ENSDARG00000012005 2-cell 3.4168788388273392 False NC
ENSDARG00000012005 128-cell 0.7049238508033578 False NC
ENSDARG00000012005 1k-cell 0.8062707821858911 False NC
ENSDARG00000012005 Dome 0.5218743810392918 False NC
ENSDARG00000012005 50pc-epiboly 0.36872980895897584 False NC
ENSDARG00000012005 Shield 0.39662380646931317 False NC
ENSDARG00000012005 75pc-epiboly 0.3756940522391088 False NC
ENSDARG00000012005 1-4-somites 0.6352831975682292 False NC
ENSDARG00000012005 14-19-somites 0.6298800648421377 False NC
ENSDARG00000012005 20-25-somites 0.7348794000574763 False NC
ENSDARG00000012005 Prim-5 0.8945321985207355 False NC
ENSDARG00000012005 Prim-15 0.8199954269270446 False NC
ENSDARG00000012005 Prim-25 1.0680614469882848 False NC
ENSDARG00000012005 Long-pec 1.0783320774031062 False NC
ENSDARG00000012005 Protruding-mouth 1.58106294556598 False NC
ENSDARG00000012005 Day-4 1.4251531656561496 False NC
ENSDARG00000012005 Day-5 1.5041059454754269 False NC
ENSDARG00000012013 1-cell 0.0 False NC
ENSDARG00000012013 2-cell 0.005584907354496833 False NC
ENSDARG00000012013 128-cell 0.0 False NC
ENSDARG00000012013 1k-cell 0.010350827185752908 False NC
ENSDARG00000012013 Dome 0.010956669116291092 False NC
ENSDARG00000012013 50pc-epiboly 0.005733621024430703 False NC
ENSDARG00000012013 Shield 0.02645176349774019 False NC
ENSDARG00000012013 75pc-epiboly 0.005689779458631942 False NC
ENSDARG00000012013 1-4-somites 5.552510294135291 False NC
ENSDARG00000012013 14-19-somites 4.0829529530443605 False NC
ENSDARG00000012013 20-25-somites 4.473400276623952 False NC
ENSDARG00000012013 Prim-5 2.7618824730538476 False NC
ENSDARG00000012013 Prim-15 1.8621997909662995 False NC
ENSDARG00000012013 Prim-25 1.8587104522466766 False NC
ENSDARG00000012013 Long-pec 1.2518388260515871 False NC
ENSDARG00000012013 Protruding-mouth 0.8026254996924717 False NC
ENSDARG00000012013 Day-4 0.7836865486887874 False NC
ENSDARG00000012013 Day-5 0.48371803272779446 False NC
ENSDARG00000012016 1-cell 0.0 False NC
ENSDARG00000012016 2-cell 0.0 False NC
ENSDARG00000012016 128-cell 0.005792553943182925 False NC
ENSDARG00000012016 1k-cell 0.005557688460532101 False NC
ENSDARG00000012016 Dome 0.04118088988878725 False NC
ENSDARG00000012016 50pc-epiboly 0.03078563561413076 False NC
ENSDARG00000012016 Shield 0.04544893910066269 False NC
ENSDARG00000012016 75pc-epiboly 0.06721051985508981 False NC
ENSDARG00000012016 1-4-somites 1.9377138936856704 False NC
ENSDARG00000012016 14-19-somites 1.3469200444172618 False NC
ENSDARG00000012016 20-25-somites 1.0836124162238208 False NC
ENSDARG00000012016 Prim-5 0.881749640890502 False NC
ENSDARG00000012016 Prim-15 0.6958584791680925 False NC
ENSDARG00000012016 Prim-25 0.7390258959747331 False NC
ENSDARG00000012016 Long-pec 1.491537510358056 False NC
ENSDARG00000012016 Protruding-mouth 2.2181516044726353 False NC
ENSDARG00000012016 Day-4 1.785153760184686 False NC
ENSDARG00000012016 Day-5 1.4356943599214864 False NC
ENSDARG00000012019 1-cell 0.025180910419899855 False NC
ENSDARG00000012019 2-cell 0.027353382434055752 False NC
ENSDARG00000012019 128-cell 0.2542826641675636 False NC
ENSDARG00000012019 1k-cell 0.17743454061500724 False NC
ENSDARG00000012019 Dome 0.11738745104809323 False NC
ENSDARG00000012019 50pc-epiboly 0.1684904532787817 False NC
ENSDARG00000012019 Shield 0.3886609877742927 False NC
ENSDARG00000012019 75pc-epiboly 0.43890553271403404 False NC
ENSDARG00000012019 1-4-somites 0.029502458133854825 False NC
ENSDARG00000012019 14-19-somites 0.0289162762716366 False NC
ENSDARG00000012019 20-25-somites 0.0495540969392171 False NC
ENSDARG00000012019 Prim-5 0.0984290347713884 False NC
ENSDARG00000012019 Prim-15 0.4968546401891726 False NC
ENSDARG00000012019 Prim-25 1.534049363962597 False NC
ENSDARG00000012019 Long-pec 2.2480963054794074 False NC
ENSDARG00000012019 Protruding-mouth 4.978841946594533 False NC
ENSDARG00000012019 Day-4 5.3067227003361515 False NC
ENSDARG00000012019 Day-5 5.338749592356521 False NC
ENSDARG00000012021 1-cell 1.7153715202643625 False NC
ENSDARG00000012021 2-cell 2.488076226428339 False NC
ENSDARG00000012021 128-cell 11.842462782984404 False NC
ENSDARG00000012021 1k-cell 15.458313475222857 False NC
ENSDARG00000012021 Dome 7.6453582718019915 False NC
ENSDARG00000012021 50pc-epiboly 1.7899648135644597 False NC
ENSDARG00000012021 Shield 0.9820217198536045 False NC
ENSDARG00000012021 75pc-epiboly 1.8914960587789562 False NC
ENSDARG00000012021 1-4-somites 4.526808507037613 False NC
ENSDARG00000012021 14-19-somites 4.596274078648025 False NC
ENSDARG00000012021 20-25-somites 4.8808088663526705 False NC
ENSDARG00000012021 Prim-5 4.534712438865439 False NC
ENSDARG00000012021 Prim-15 3.715749160606319 False NC
ENSDARG00000012021 Prim-25 3.1365738881662666 False NC
ENSDARG00000012021 Long-pec 3.5107372791321745 False NC
ENSDARG00000012021 Protruding-mouth 4.013496352092732 False NC
ENSDARG00000012021 Day-4 4.3681619560437515 False NC
ENSDARG00000012021 Day-5 4.308113728981918 False NC
ENSDARG00000012025 1-cell 1.0329359970185659 False NC
ENSDARG00000012025 2-cell 1.599521075314875 False NC
ENSDARG00000012025 128-cell 0.9741971497594752 False NC
ENSDARG00000012025 1k-cell 1.855567623200724 False NC
ENSDARG00000012025 Dome 8.21382453833478 False NC
ENSDARG00000012025 50pc-epiboly 22.493268528955088 False NC
ENSDARG00000012025 Shield 26.758411655548645 False NC
ENSDARG00000012025 75pc-epiboly 27.407559647531134 False NC
ENSDARG00000012025 1-4-somites 10.425531099772773 False NC
ENSDARG00000012025 14-19-somites 9.778132769306422 False NC
ENSDARG00000012025 20-25-somites 8.82583416988608 False NC
ENSDARG00000012025 Prim-5 6.461415785265456 False NC
ENSDARG00000012025 Prim-15 5.07935106581364 False NC
ENSDARG00000012025 Prim-25 4.126659050795548 False NC
ENSDARG00000012025 Long-pec 3.3285464100608335 False NC
ENSDARG00000012025 Protruding-mouth 2.3650727931372204 False NC
ENSDARG00000012025 Day-4 2.0302879598869454 False NC
ENSDARG00000012025 Day-5 1.84515181324953 False NC
ENSDARG00000012030 1-cell 0.03861112636050397 False NC
ENSDARG00000012030 2-cell 0.06116583137416648 False NC
ENSDARG00000012030 128-cell 0.14178330711260986 False NC
ENSDARG00000012030 1k-cell 0.5101295500859265 False NC
ENSDARG00000012030 Dome 0.21599513107231458 False NC
ENSDARG00000012030 50pc-epiboly 0.037676724910538834 False NC
ENSDARG00000012030 Shield 0.06952784723346411 False NC
ENSDARG00000012030 75pc-epiboly 0.1869431678088591 False NC
ENSDARG00000012030 1-4-somites 1.3604779608466138 False NC
ENSDARG00000012030 14-19-somites 1.1840087419738206 False NC
ENSDARG00000012030 20-25-somites 1.051952528722151 False NC
ENSDARG00000012030 Prim-5 0.8175162233421872 False NC
ENSDARG00000012030 Prim-15 0.5925512568701998 False NC
ENSDARG00000012030 Prim-25 0.5926596985436134 False NC
ENSDARG00000012030 Long-pec 0.5353476304124586 False NC
ENSDARG00000012030 Protruding-mouth 0.4265902158535453 False NC
ENSDARG00000012030 Day-4 0.23407976458050853 False NC
ENSDARG00000012030 Day-5 0.3237467131294882 False NC
ENSDARG00000012035 1-cell 0.011898530776400202 False NC
ENSDARG00000012035 2-cell 0.0 False NC
ENSDARG00000012035 128-cell 0.018205169535717762 False NC
ENSDARG00000012035 1k-cell 0.02794723340153285 False NC
ENSDARG00000012035 Dome 0.3180173211003489 False NC
ENSDARG00000012035 50pc-epiboly 1.3816593263621884 False NC
ENSDARG00000012035 Shield 1.5640927756213776 False NC
ENSDARG00000012035 75pc-epiboly 1.5631246617726604 False NC
ENSDARG00000012035 1-4-somites 2.4395973990023068 False NC
ENSDARG00000012035 14-19-somites 3.06064031133094 False NC
ENSDARG00000012035 20-25-somites 2.2801390674155018 False NC
ENSDARG00000012035 Prim-5 1.5697081519149596 False NC
ENSDARG00000012035 Prim-15 1.4353408186113554 False NC
ENSDARG00000012035 Prim-25 1.405502729633998 False NC
ENSDARG00000012035 Long-pec 0.8369436722744897 False NC
ENSDARG00000012035 Protruding-mouth 0.9959048020081219 False NC
ENSDARG00000012035 Day-4 0.9698121040023745 False NC
ENSDARG00000012035 Day-5 0.7301119056485146 False NC
ENSDARG00000012039 1-cell 14.653989902012375 False NC
ENSDARG00000012039 2-cell 10.540467115781007 False NC
ENSDARG00000012039 128-cell 10.865293837122929 False NC
ENSDARG00000012039 1k-cell 11.990488965674242 False NC
ENSDARG00000012039 Dome 11.490053789254421 False NC
ENSDARG00000012039 50pc-epiboly 4.745481711954882 False NC
ENSDARG00000012039 Shield 4.113236687517795 False NC
ENSDARG00000012039 75pc-epiboly 5.146223501321474 False NC
ENSDARG00000012039 1-4-somites 5.564697258303523 False NC
ENSDARG00000012039 14-19-somites 4.837149412523425 False NC
ENSDARG00000012039 20-25-somites 4.4830800827325055 False NC
ENSDARG00000012039 Prim-5 3.213258990281246 False NC
ENSDARG00000012039 Prim-15 3.1360218508093523 False NC
ENSDARG00000012039 Prim-25 3.1994220301452416 False NC
ENSDARG00000012039 Long-pec 2.887387017386996 False NC
ENSDARG00000012039 Protruding-mouth 1.8779649413411925 False NC
ENSDARG00000012039 Day-4 1.9171366922172979 False NC
ENSDARG00000012039 Day-5 1.6955205391837544 False NC
ENSDARG00000012040 1-cell 0.8104659285576261 False NC
ENSDARG00000012040 2-cell 1.25547237883432 False NC
ENSDARG00000012040 128-cell 8.613673486393697 False NC
ENSDARG00000012040 1k-cell 10.933290852508279 False NC
ENSDARG00000012040 Dome 17.51549088289271 False NC
ENSDARG00000012040 50pc-epiboly 24.204963386336264 False NC
ENSDARG00000012040 Shield 14.265789912359532 False NC
ENSDARG00000012040 75pc-epiboly 10.413268570290048 False NC
ENSDARG00000012040 1-4-somites 5.589352804660472 False NC
ENSDARG00000012040 14-19-somites 3.9674966998734407 False NC
ENSDARG00000012040 20-25-somites 3.5513106876539764 False NC
ENSDARG00000012040 Prim-5 3.1493240357674415 False NC
ENSDARG00000012040 Prim-15 2.6536846985416256 False NC
ENSDARG00000012040 Prim-25 2.5281905649674146 False NC
ENSDARG00000012040 Long-pec 2.145867296259555 False NC
ENSDARG00000012040 Protruding-mouth 1.8984187960928331 False NC
ENSDARG00000012040 Day-4 1.7329333682595105 False NC
ENSDARG00000012040 Day-5 1.7440277481313209 False NC
ENSDARG00000012044 1-cell 0.054361585831572024 False NC
ENSDARG00000012044 2-cell 0.06315241393161804 False NC
ENSDARG00000012044 128-cell 0.06099509793163558 False NC
ENSDARG00000012044 1k-cell 0.0638421648799585 False NC
ENSDARG00000012044 Dome 21.771667734707897 False NC
ENSDARG00000012044 50pc-epiboly 72.48443699085294 False NC
ENSDARG00000012044 Shield 81.72729226723611 False NC
ENSDARG00000012044 75pc-epiboly 56.27259525321814 False NC
ENSDARG00000012044 1-4-somites 5.317029130478583 False NC
ENSDARG00000012044 14-19-somites 2.875433214302216 False NC
ENSDARG00000012044 20-25-somites 2.307585799017334 False NC
ENSDARG00000012044 Prim-5 1.6763309173059047 False NC
ENSDARG00000012044 Prim-15 0.5497114531308804 False NC
ENSDARG00000012044 Prim-25 0.24186105734288876 False NC
ENSDARG00000012044 Long-pec 0.33090564772552444 False NC
ENSDARG00000012044 Protruding-mouth 0.8250765626209324 False NC
ENSDARG00000012044 Day-4 0.9703912747670602 False NC
ENSDARG00000012044 Day-5 1.1878716724445952 False NC
ENSDARG00000012051 1-cell 3.8427680933435155 False NC
ENSDARG00000012051 2-cell 5.447343379394576 False NC
ENSDARG00000012051 128-cell 3.568213229000681 False NC
ENSDARG00000012051 1k-cell 4.426651581690808 False NC
ENSDARG00000012051 Dome 1.6441217286411844 False NC
ENSDARG00000012051 50pc-epiboly 1.4769656018490498 False NC
ENSDARG00000012051 Shield 1.5083205573747338 False NC
ENSDARG00000012051 75pc-epiboly 1.814302880020194 False NC
ENSDARG00000012051 1-4-somites 1.2252815165919588 False NC
ENSDARG00000012051 14-19-somites 1.3059364137343343 False NC
ENSDARG00000012051 20-25-somites 1.0458974505529592 False NC
ENSDARG00000012051 Prim-5 0.5385122134273823 False NC
ENSDARG00000012051 Prim-15 0.5428224860711841 False NC
ENSDARG00000012051 Prim-25 0.5075138817396161 False NC
ENSDARG00000012051 Long-pec 0.4696170416444943 False NC
ENSDARG00000012051 Protruding-mouth 0.4354118385792788 False NC
ENSDARG00000012051 Day-4 0.38605215532160314 False NC
ENSDARG00000012051 Day-5 0.3948497032273548 False NC
ENSDARG00000012057 1-cell 0.0 False NC
ENSDARG00000012057 2-cell 0.0 False NC
ENSDARG00000012057 128-cell 0.0 False NC
ENSDARG00000012057 1k-cell 0.0 False NC
ENSDARG00000012057 Dome 0.0 False NC
ENSDARG00000012057 50pc-epiboly 0.0 False NC
ENSDARG00000012057 Shield 0.0 False NC
ENSDARG00000012057 75pc-epiboly 0.0 False NC
ENSDARG00000012057 1-4-somites 0.0 False NC
ENSDARG00000012057 14-19-somites 0.006306193664648974 False NC
ENSDARG00000012057 20-25-somites 0.0 False NC
ENSDARG00000012057 Prim-5 0.013799477367391353 False NC
ENSDARG00000012057 Prim-15 0.007559743977981976 False NC
ENSDARG00000012057 Prim-25 0.0 False NC
ENSDARG00000012057 Long-pec 0.02865244179518619 False NC
ENSDARG00000012057 Protruding-mouth 0.056733105524023074 False NC
ENSDARG00000012057 Day-4 0.09987781255892522 False NC
ENSDARG00000012057 Day-5 0.07265655736817347 False NC
ENSDARG00000012060 1-cell 0.0024338468296539757 False NC
ENSDARG00000012060 2-cell 0.023133476612396085 False NC
ENSDARG00000012060 128-cell 0.011171613115218164 False NC
ENSDARG00000012060 1k-cell 0.025724754602538064 False NC
ENSDARG00000012060 Dome 0.006807611102467022 False NC
ENSDARG00000012060 50pc-epiboly 0.007124840903558377 False NC
ENSDARG00000012060 Shield 0.0043826779095191325 False NC
ENSDARG00000012060 75pc-epiboly 0.023567871708735314 False NC
ENSDARG00000012060 1-4-somites 0.6121313615641772 False NC
ENSDARG00000012060 14-19-somites 0.4630195350274969 False NC
ENSDARG00000012060 20-25-somites 0.5587894149741606 False NC
ENSDARG00000012060 Prim-5 0.725412256943778 False NC
ENSDARG00000012060 Prim-15 0.4456106945769081 False NC
ENSDARG00000012060 Prim-25 0.7016848158303521 False NC
ENSDARG00000012060 Long-pec 0.7284102874818018 False NC
ENSDARG00000012060 Protruding-mouth 0.8824826571181801 False NC
ENSDARG00000012060 Day-4 1.207465930965246 False NC
ENSDARG00000012060 Day-5 0.9489407414897523 False NC
ENSDARG00000012066 1-cell 0.008208771672560507 False NC
ENSDARG00000012066 2-cell 0.023407072111930237 False NC
ENSDARG00000012066 128-cell 0.03391121336959465 False NC
ENSDARG00000012066 1k-cell 0.08676332228142196 False NC
ENSDARG00000012066 Dome 0.08418817616123772 False NC
ENSDARG00000012066 50pc-epiboly 0.016020233612084097 False NC
ENSDARG00000012066 Shield 0.03695425882524844 False NC
ENSDARG00000012066 75pc-epiboly 0.07551424828491612 False NC
ENSDARG00000012066 1-4-somites 0.11594504123225795 False NC
ENSDARG00000012066 14-19-somites 1.4626740077542926 False NC
ENSDARG00000012066 20-25-somites 4.025634597770934 False NC
ENSDARG00000012066 Prim-5 8.747735694890938 False NC
ENSDARG00000012066 Prim-15 13.100154210664764 False NC
ENSDARG00000012066 Prim-25 11.841276017244699 False NC
ENSDARG00000012066 Long-pec 18.067524074603153 False NC
ENSDARG00000012066 Protruding-mouth 20.24528284269757 False NC
ENSDARG00000012066 Day-4 15.33196366746159 False NC
ENSDARG00000012066 Day-5 11.694662395787788 False NC
ENSDARG00000012071 1-cell 0.0 False NC
ENSDARG00000012071 2-cell 0.0020061994108062204 False NC
ENSDARG00000012071 128-cell 0.0 False NC
ENSDARG00000012071 1k-cell 0.0 False NC
ENSDARG00000012071 Dome 0.001967916540979244 False NC
ENSDARG00000012071 50pc-epiboly 0.002059620042172636 False NC
ENSDARG00000012071 Shield 0.0 False NC
ENSDARG00000012071 75pc-epiboly 0.0 False NC
ENSDARG00000012071 1-4-somites 0.01923396145269867 False NC
ENSDARG00000012071 14-19-somites 0.009425901744201087 False NC
ENSDARG00000012071 20-25-somites 0.009691954338460327 False NC
ENSDARG00000012071 Prim-5 0.02887661473540189 False NC
ENSDARG00000012071 Prim-15 0.07683721316094957 False NC
ENSDARG00000012071 Prim-25 0.10142009692108538 False NC
ENSDARG00000012071 Long-pec 0.319060848768565 False NC
ENSDARG00000012071 Protruding-mouth 1.0727108839962802 False NC
ENSDARG00000012071 Day-4 1.0727402394897496 False NC
ENSDARG00000012071 Day-5 1.1415082315230882 False NC
ENSDARG00000012072 1-cell 0.22789368392584103 False NC
ENSDARG00000012072 2-cell 0.16045238718782434 False NC
ENSDARG00000012072 128-cell 0.9065818627428441 False NC
ENSDARG00000012072 1k-cell 0.9516017800999675 False NC
ENSDARG00000012072 Dome 0.7554748268848528 False NC
ENSDARG00000012072 50pc-epiboly 0.21414234093199486 False NC
ENSDARG00000012072 Shield 0.09119396249514077 False NC
ENSDARG00000012072 75pc-epiboly 0.10625246135614633 False NC
ENSDARG00000012072 1-4-somites 0.40764929876279343 False NC
ENSDARG00000012072 14-19-somites 0.2864696314240866 False NC
ENSDARG00000012072 20-25-somites 0.3488156465330559 False NC
ENSDARG00000012072 Prim-5 0.3711699816326844 False NC
ENSDARG00000012072 Prim-15 0.415712045069354 False NC
ENSDARG00000012072 Prim-25 0.4140196487300378 False NC
ENSDARG00000012072 Long-pec 0.8391805550534744 False NC
ENSDARG00000012072 Protruding-mouth 1.5937937087685246 False NC
ENSDARG00000012072 Day-4 1.731269640170425 False NC
ENSDARG00000012072 Day-5 1.8046858036990145 False NC
ENSDARG00000012073 1-cell 23.74767756523613 False NC
ENSDARG00000012073 2-cell 19.59745709125971 False NC
ENSDARG00000012073 128-cell 10.291092923025555 False NC
ENSDARG00000012073 1k-cell 6.418691257031027 False NC
ENSDARG00000012073 Dome 2.9809051126062043 False NC
ENSDARG00000012073 50pc-epiboly 6.294086890046515 False NC
ENSDARG00000012073 Shield 12.50153479625213 False NC
ENSDARG00000012073 75pc-epiboly 15.99706879964263 False NC
ENSDARG00000012073 1-4-somites 10.538615936813793 False NC
ENSDARG00000012073 14-19-somites 9.556580512464384 False NC
ENSDARG00000012073 20-25-somites 9.840965899809309 False NC
ENSDARG00000012073 Prim-5 10.713171179261327 False NC
ENSDARG00000012073 Prim-15 8.745844547376645 False NC
ENSDARG00000012073 Prim-25 7.845730839145969 False NC
ENSDARG00000012073 Long-pec 4.5823078751146795 False NC
ENSDARG00000012073 Protruding-mouth 2.158181885196842 False NC
ENSDARG00000012073 Day-4 2.2758421783687846 False NC
ENSDARG00000012073 Day-5 1.5132932608491845 False NC
ENSDARG00000012076 1-cell 0.27136142742618397 False NC
ENSDARG00000012076 2-cell 0.43240600463034984 False NC
ENSDARG00000012076 128-cell 0.2857501353819848 False NC
ENSDARG00000012076 1k-cell 0.23198499183921265 False NC
ENSDARG00000012076 Dome 0.26044587445064626 False NC
ENSDARG00000012076 50pc-epiboly 9.633843142867649 False NC
ENSDARG00000012076 Shield 27.177345690473068 False NC
ENSDARG00000012076 75pc-epiboly 66.96762352050058 False NC
ENSDARG00000012076 1-4-somites 142.1646487219777 False NC
ENSDARG00000012076 14-19-somites 137.7147025703247 False NC
ENSDARG00000012076 20-25-somites 259.6313883825208 False NC
ENSDARG00000012076 Prim-5 584.5413771609454 False NC
ENSDARG00000012076 Prim-15 649.1046023600716 False NC
ENSDARG00000012076 Prim-25 282.08114818622477 False NC
ENSDARG00000012076 Long-pec 638.3518176954851 False NC
ENSDARG00000012076 Protruding-mouth 461.4032264649184 False NC
ENSDARG00000012076 Day-4 269.5670152602171 False NC
ENSDARG00000012076 Day-5 149.96072246880507 False NC
ENSDARG00000012078 1-cell 0.044676475712154017 False NC
ENSDARG00000012078 2-cell 0.04246455419539834 False NC
ENSDARG00000012078 128-cell 0.13329532177301398 False NC
ENSDARG00000012078 1k-cell 0.12789071606879615 False NC
ENSDARG00000012078 Dome 0.08330846690145469 False NC
ENSDARG00000012078 50pc-epiboly 0.08719058178530827 False NC
ENSDARG00000012078 Shield 0.8346671545756761 False NC
ENSDARG00000012078 75pc-epiboly 5.0454241973976055 False NC
ENSDARG00000012078 1-4-somites 25.6332206402706 False NC
ENSDARG00000012078 14-19-somites 31.059485210270008 False NC
ENSDARG00000012078 20-25-somites 31.459195353494533 False NC
ENSDARG00000012078 Prim-5 34.34847540084327 False NC
ENSDARG00000012078 Prim-15 30.889407159964538 False NC
ENSDARG00000012078 Prim-25 32.7822855641693 False NC
ENSDARG00000012078 Long-pec 34.89473748333755 False NC
ENSDARG00000012078 Protruding-mouth 28.696252803057938 False NC
ENSDARG00000012078 Day-4 21.820426866947123 False NC
ENSDARG00000012078 Day-5 19.36018876247386 False NC
ENSDARG00000012113 1-cell 0.07353506407757242 False NC
ENSDARG00000012113 2-cell 0.09984908689188257 False NC
ENSDARG00000012113 128-cell 0.6750673676487775 False NC
ENSDARG00000012113 1k-cell 1.1010832294887707 False NC
ENSDARG00000012113 Dome 2.1351734908824183 False NC
ENSDARG00000012113 50pc-epiboly 3.372508138433619 False NC
ENSDARG00000012113 Shield 4.199481972901233 False NC
ENSDARG00000012113 75pc-epiboly 4.068961202037871 False NC
ENSDARG00000012113 1-4-somites 4.499213461383233 False NC
ENSDARG00000012113 14-19-somites 6.267572489394665 False NC
ENSDARG00000012113 20-25-somites 3.830027223765975 False NC
ENSDARG00000012113 Prim-5 2.6998770709013127 False NC
ENSDARG00000012113 Prim-15 1.7546370090300976 False NC
ENSDARG00000012113 Prim-25 1.998050147028939 False NC
ENSDARG00000012113 Long-pec 1.0870697697577703 False NC
ENSDARG00000012113 Protruding-mouth 1.3716569921711863 False NC
ENSDARG00000012113 Day-4 1.1888159094851531 False NC
ENSDARG00000012113 Day-5 1.4773827279985219 False NC
ENSDARG00000012125 1-cell 0.0 False NC
ENSDARG00000012125 2-cell 0.0033708177144157435 False NC
ENSDARG00000012125 128-cell 0.0 False NC
ENSDARG00000012125 1k-cell 0.00312366431723337 False NC
ENSDARG00000012125 Dome 0.0033064948085887572 False NC
ENSDARG00000012125 50pc-epiboly 0.006921150196461512 False NC
ENSDARG00000012125 Shield 0.028737331018940916 False NC
ENSDARG00000012125 75pc-epiboly 0.0240387990722584 False NC
ENSDARG00000012125 1-4-somites 0.029085224464991 False NC
ENSDARG00000012125 14-19-somites 0.0 False NC
ENSDARG00000012125 20-25-somites 0.00977065725234016 False NC
ENSDARG00000012125 Prim-5 0.003465607796874516 False NC
ENSDARG00000012125 Prim-15 0.011391347791639809 False NC
ENSDARG00000012125 Prim-25 0.007100255036503143 False NC
ENSDARG00000012125 Long-pec 0.010793683308565236 False NC
ENSDARG00000012125 Protruding-mouth 0.5912912160243842 False NC
ENSDARG00000012125 Day-4 0.5733340543658845 False NC
ENSDARG00000012125 Day-5 0.6203981680018718 False NC
ENSDARG00000012126 1-cell 0.0039641543977127994 False NC
ENSDARG00000012126 2-cell 0.02637523049974257 False NC
ENSDARG00000012126 128-cell 0.010917531552271334 False NC
ENSDARG00000012126 1k-cell 0.02793298188016542 False NC
ENSDARG00000012126 Dome 0.011087970352513854 False NC
ENSDARG00000012126 50pc-epiboly 0.019341103047735387 False NC
ENSDARG00000012126 Shield 0.021415002411531017 False NC
ENSDARG00000012126 75pc-epiboly 0.007677285286863905 False NC
ENSDARG00000012126 1-4-somites 0.010837125960778562 False NC
ENSDARG00000012126 14-19-somites 0.010621804015469435 False NC
ENSDARG00000012126 20-25-somites 0.04004590985354852 False NC
ENSDARG00000012126 Prim-5 0.06972923061370775 False NC
ENSDARG00000012126 Prim-15 0.0636660743479716 False NC
ENSDARG00000012126 Prim-25 0.1269863052729415 False NC
ENSDARG00000012126 Long-pec 1.709229197732343 False NC
ENSDARG00000012126 Protruding-mouth 3.1215648239831935 False NC
ENSDARG00000012126 Day-4 1.1615788873001833 False NC
ENSDARG00000012126 Day-5 0.9835620554553743 False NC
ENSDARG00000012135 1-cell 0.6734824301824803 False NC
ENSDARG00000012135 2-cell 2.7682584173223224 False NC
ENSDARG00000012135 128-cell 9.251044989104994 False NC
ENSDARG00000012135 1k-cell 8.51939856917695 False NC
ENSDARG00000012135 Dome 3.6840386139771852 False NC
ENSDARG00000012135 50pc-epiboly 0.44045306798642814 False NC
ENSDARG00000012135 Shield 0.08063521453343381 False NC
ENSDARG00000012135 75pc-epiboly 0.03815823062740583 False NC
ENSDARG00000012135 1-4-somites 0.1436360332411394 False NC
ENSDARG00000012135 14-19-somites 0.28796347015210455 False NC
ENSDARG00000012135 20-25-somites 0.2796419138642118 False NC
ENSDARG00000012135 Prim-5 0.29056166826366914 False NC
ENSDARG00000012135 Prim-15 0.3797255916387361 False NC
ENSDARG00000012135 Prim-25 0.5343318195765482 False NC
ENSDARG00000012135 Long-pec 0.5778649548644585 False NC
ENSDARG00000012135 Protruding-mouth 0.964292856034703 False NC
ENSDARG00000012135 Day-4 1.024365650775102 False NC
ENSDARG00000012135 Day-5 1.3926398200308274 False NC
ENSDARG00000012137 1-cell 0.0 False NC
ENSDARG00000012137 2-cell 0.0 False NC
ENSDARG00000012137 128-cell 0.009477325973441385 False NC
ENSDARG00000012137 1k-cell 0.0 False NC
ENSDARG00000012137 Dome 0.014437921554634572 False NC
ENSDARG00000012137 50pc-epiboly 0.030221436714429555 False NC
ENSDARG00000012137 Shield 0.018590004306778367 False NC
ENSDARG00000012137 75pc-epiboly 0.0349887434039777 False NC
ENSDARG00000012137 1-4-somites 0.2775220532395128 False NC
ENSDARG00000012137 14-19-somites 0.38265530920094104 False NC
ENSDARG00000012137 20-25-somites 0.44560079361004545 False NC
ENSDARG00000012137 Prim-5 0.31274233866297096 False NC
ENSDARG00000012137 Prim-15 0.25423027457428626 False NC
ENSDARG00000012137 Prim-25 0.2945332886058595 False NC
ENSDARG00000012137 Long-pec 0.3246801098643758 False NC
ENSDARG00000012137 Protruding-mouth 0.9383989045428986 False NC
ENSDARG00000012137 Day-4 1.1839386292645846 False NC
ENSDARG00000012137 Day-5 0.5429783096456416 False NC
ENSDARG00000012138 1-cell 0.0 False NC
ENSDARG00000012138 2-cell 0.0 False NC
ENSDARG00000012138 128-cell 0.0 False NC
ENSDARG00000012138 1k-cell 0.0 False NC
ENSDARG00000012138 Dome 0.012726666585472442 False NC
ENSDARG00000012138 50pc-epiboly 0.019979580198389336 False NC
ENSDARG00000012138 Shield 0.08602977410099101 False NC
ENSDARG00000012138 75pc-epiboly 0.2511395719958404 False NC
ENSDARG00000012138 1-4-somites 2.811157451597078 False NC
ENSDARG00000012138 14-19-somites 3.2917334340477624 False NC
ENSDARG00000012138 20-25-somites 3.365841303587536 False NC
ENSDARG00000012138 Prim-5 2.9812868252544127 False NC
ENSDARG00000012138 Prim-15 4.165292825515495 False NC
ENSDARG00000012138 Prim-25 5.356447360567022 False NC
ENSDARG00000012138 Long-pec 5.961676333759108 False NC
ENSDARG00000012138 Protruding-mouth 7.465141512197422 False NC
ENSDARG00000012138 Day-4 6.613375598310185 False NC
ENSDARG00000012138 Day-5 6.5550376076852555 False NC
ENSDARG00000012140 1-cell 24.829746466851592 False NC
ENSDARG00000012140 2-cell 11.653065383244675 False NC
ENSDARG00000012140 128-cell 37.865394960632656 False NC
ENSDARG00000012140 1k-cell 39.974135823113684 False NC
ENSDARG00000012140 Dome 39.88152811561834 False NC
ENSDARG00000012140 50pc-epiboly 46.76703303090359 False NC
ENSDARG00000012140 Shield 42.83708871227783 False NC
ENSDARG00000012140 75pc-epiboly 31.48186316466546 False NC
ENSDARG00000012140 1-4-somites 28.005291723838912 False NC
ENSDARG00000012140 14-19-somites 32.11486841427218 False NC
ENSDARG00000012140 20-25-somites 24.32131875775738 False NC
ENSDARG00000012140 Prim-5 16.487223793735623 False NC
ENSDARG00000012140 Prim-15 13.190279732159109 False NC
ENSDARG00000012140 Prim-25 19.448103986866066 False NC
ENSDARG00000012140 Long-pec 10.707041132040889 False NC
ENSDARG00000012140 Protruding-mouth 7.86082851993177 False NC
ENSDARG00000012140 Day-4 6.3503062913146096 False NC
ENSDARG00000012140 Day-5 5.340523784426791 False NC
ENSDARG00000012141 1-cell 5.9834430147498985 False NC
ENSDARG00000012141 2-cell 16.12362489679887 False NC
ENSDARG00000012141 128-cell 64.30866598184805 False NC
ENSDARG00000012141 1k-cell 61.655962402543096 False NC
ENSDARG00000012141 Dome 56.07068698379071 False NC
ENSDARG00000012141 50pc-epiboly 25.255437112362166 False NC
ENSDARG00000012141 Shield 19.022193394634417 False NC
ENSDARG00000012141 75pc-epiboly 20.17064141319792 False NC
ENSDARG00000012141 1-4-somites 14.80959662737995 False NC
ENSDARG00000012141 14-19-somites 15.29845382750869 False NC
ENSDARG00000012141 20-25-somites 13.78966963872134 False NC
ENSDARG00000012141 Prim-5 12.827125425342004 False NC
ENSDARG00000012141 Prim-15 11.638448829090803 False NC
ENSDARG00000012141 Prim-25 15.527034738363133 False NC
ENSDARG00000012141 Long-pec 11.184137204056452 False NC
ENSDARG00000012141 Protruding-mouth 6.62878748102448 False NC
ENSDARG00000012141 Day-4 6.561008723132767 False NC
ENSDARG00000012141 Day-5 7.223069873555775 False NC
ENSDARG00000012144 1-cell 5.685623724610823 False NC
ENSDARG00000012144 2-cell 6.021858576984335 False NC
ENSDARG00000012144 128-cell 8.295037225994033 False NC
ENSDARG00000012144 1k-cell 10.50696891138265 False NC
ENSDARG00000012144 Dome 5.871764079763046 False NC
ENSDARG00000012144 50pc-epiboly 2.900850407908937 False NC
ENSDARG00000012144 Shield 2.7520877006877007 False NC
ENSDARG00000012144 75pc-epiboly 4.2510110033911825 False NC
ENSDARG00000012144 1-4-somites 6.850795754817073 False NC
ENSDARG00000012144 14-19-somites 6.040588624362327 False NC
ENSDARG00000012144 20-25-somites 5.548777685106759 False NC
ENSDARG00000012144 Prim-5 5.609364738961865 False NC
ENSDARG00000012144 Prim-15 4.642000849962207 False NC
ENSDARG00000012144 Prim-25 4.923486880781409 False NC
ENSDARG00000012144 Long-pec 4.419720282462715 False NC
ENSDARG00000012144 Protruding-mouth 6.666610379923537 False NC
ENSDARG00000012144 Day-4 5.253397473337458 False NC
ENSDARG00000012144 Day-5 4.156511566418869 False NC
ENSDARG00000012177 1-cell 0.3664373563461521 False NC
ENSDARG00000012177 2-cell 0.47268624973059553 False NC
ENSDARG00000012177 128-cell 1.1749873865194163 False NC
ENSDARG00000012177 1k-cell 1.3624982021464473 False NC
ENSDARG00000012177 Dome 0.5612802770027299 False NC
ENSDARG00000012177 50pc-epiboly 0.7023685754927609 False NC
ENSDARG00000012177 Shield 0.5302376228410647 False NC
ENSDARG00000012177 75pc-epiboly 0.23824658351326114 False NC
ENSDARG00000012177 1-4-somites 0.11687189634626838 False NC
ENSDARG00000012177 14-19-somites 0.14727828658621103 False NC
ENSDARG00000012177 20-25-somites 0.18508761096284865 False NC
ENSDARG00000012177 Prim-5 0.13812022346816252 False NC
ENSDARG00000012177 Prim-15 0.10929557126955151 False NC
ENSDARG00000012177 Prim-25 0.14934920290923379 False NC
ENSDARG00000012177 Long-pec 0.14339244734772724 False NC
ENSDARG00000012177 Protruding-mouth 0.3154704504138859 False NC
ENSDARG00000012177 Day-4 0.40727952454583943 False NC
ENSDARG00000012177 Day-5 0.5087589914927433 False NC
ENSDARG00000012184 1-cell 0.07457845099128192 False NC
ENSDARG00000012184 2-cell 0.2543559696557325 False NC
ENSDARG00000012184 128-cell 0.7047825226581481 False NC
ENSDARG00000012184 1k-cell 0.5061887449335196 False NC
ENSDARG00000012184 Dome 0.2208708676653691 False NC
ENSDARG00000012184 50pc-epiboly 0.0684928272263821 False NC
ENSDARG00000012184 Shield 0.03949851366536148 False NC
ENSDARG00000012184 75pc-epiboly 0.0934575174508698 False NC
ENSDARG00000012184 1-4-somites 0.19588574049007734 False NC
ENSDARG00000012184 14-19-somites 0.2155031362092656 False NC
ENSDARG00000012184 20-25-somites 0.27798953500789025 False NC
ENSDARG00000012184 Prim-5 0.26579568963117056 False NC
ENSDARG00000012184 Prim-15 0.2959179015489638 False NC
ENSDARG00000012184 Prim-25 0.3118021703840455 False NC
ENSDARG00000012184 Long-pec 0.284842784799097 False NC
ENSDARG00000012184 Protruding-mouth 0.3921571865966068 False NC
ENSDARG00000012184 Day-4 0.4299681855794718 False NC
ENSDARG00000012184 Day-5 0.5768378487065013 False NC
ENSDARG00000012192 1-cell 0.5850554278430661 False NC
ENSDARG00000012192 2-cell 1.2828598779357967 False NC
ENSDARG00000012192 128-cell 6.306856765417001 False NC
ENSDARG00000012192 1k-cell 7.673618899997633 False NC
ENSDARG00000012192 Dome 6.437720753761889 False NC
ENSDARG00000012192 50pc-epiboly 4.878059665441676 False NC
ENSDARG00000012192 Shield 4.8503703859887555 False NC
ENSDARG00000012192 75pc-epiboly 5.872857228231931 False NC
ENSDARG00000012192 1-4-somites 5.33137606785336 False NC
ENSDARG00000012192 14-19-somites 4.9771093101616515 False NC
ENSDARG00000012192 20-25-somites 4.692012313678175 False NC
ENSDARG00000012192 Prim-5 4.811565161800744 False NC
ENSDARG00000012192 Prim-15 4.670214921145969 False NC
ENSDARG00000012192 Prim-25 3.264678218900292 False NC
ENSDARG00000012192 Long-pec 3.5906879233385793 False NC
ENSDARG00000012192 Protruding-mouth 2.955596105107144 False NC
ENSDARG00000012192 Day-4 2.5753037851844653 False NC
ENSDARG00000012192 Day-5 2.563173916156063 False NC
ENSDARG00000012194 1-cell 1.0252830287996488 False NC
ENSDARG00000012194 2-cell 1.3973297896230377 False NC
ENSDARG00000012194 128-cell 1.7579612977491146 False NC
ENSDARG00000012194 1k-cell 1.5958981920777622 False NC
ENSDARG00000012194 Dome 1.0115612868704196 False NC
ENSDARG00000012194 50pc-epiboly 0.5399366523118112 False NC
ENSDARG00000012194 Shield 0.3370135567924925 False NC
ENSDARG00000012194 75pc-epiboly 0.30467518281832756 False NC
ENSDARG00000012194 1-4-somites 1.7400708562918212 False NC
ENSDARG00000012194 14-19-somites 1.8024008036410397 False NC
ENSDARG00000012194 20-25-somites 1.7735640679642124 False NC
ENSDARG00000012194 Prim-5 1.6009608595995672 False NC
ENSDARG00000012194 Prim-15 2.1084089026323865 False NC
ENSDARG00000012194 Prim-25 1.76490638102053 False NC
ENSDARG00000012194 Long-pec 2.5866676649956384 False NC
ENSDARG00000012194 Protruding-mouth 8.559805248154442 False NC
ENSDARG00000012194 Day-4 18.367774669690917 False NC
ENSDARG00000012194 Day-5 18.917915210529184 False NC
ENSDARG00000012196 1-cell 0.3921713058589304 False NC
ENSDARG00000012196 2-cell 0.789688368826533 False NC
ENSDARG00000012196 128-cell 2.2508011698629113 False NC
ENSDARG00000012196 1k-cell 2.6636031924117884 False NC
ENSDARG00000012196 Dome 1.9365482748897562 False NC
ENSDARG00000012196 50pc-epiboly 0.6236277038007474 False NC
ENSDARG00000012196 Shield 0.3034005411413446 False NC
ENSDARG00000012196 75pc-epiboly 0.3966324848847453 False NC
ENSDARG00000012196 1-4-somites 0.47649336343243853 False NC
ENSDARG00000012196 14-19-somites 0.3684315881608931 False NC
ENSDARG00000012196 20-25-somites 0.6376096271317865 False NC
ENSDARG00000012196 Prim-5 0.6330510242290783 False NC
ENSDARG00000012196 Prim-15 0.5349790121817648 False NC
ENSDARG00000012196 Prim-25 0.4856404633188503 False NC
ENSDARG00000012196 Long-pec 0.412601586164985 False NC
ENSDARG00000012196 Protruding-mouth 0.4843461679840996 False NC
ENSDARG00000012196 Day-4 0.7220666778863618 False NC
ENSDARG00000012196 Day-5 0.5546895546260567 False NC
ENSDARG00000012199 1-cell 18.82915836327021 False NC
ENSDARG00000012199 2-cell 22.142465961626293 False NC
ENSDARG00000012199 128-cell 19.01706009731933 False NC
ENSDARG00000012199 1k-cell 17.987668381131428 False NC
ENSDARG00000012199 Dome 19.546529029675956 False NC
ENSDARG00000012199 50pc-epiboly 15.743533748885614 False NC
ENSDARG00000012199 Shield 6.859518111272611 False NC
ENSDARG00000012199 75pc-epiboly 1.873733694902001 False NC
ENSDARG00000012199 1-4-somites 1.0045207445752198 False NC
ENSDARG00000012199 14-19-somites 1.0748887958568656 False NC
ENSDARG00000012199 20-25-somites 1.4148160275496156 False NC
ENSDARG00000012199 Prim-5 1.7377332972116502 False NC
ENSDARG00000012199 Prim-15 2.0826242303124265 False NC
ENSDARG00000012199 Prim-25 2.1951919461252576 False NC
ENSDARG00000012199 Long-pec 1.4381217805874076 False NC
ENSDARG00000012199 Protruding-mouth 1.3475896235047629 False NC
ENSDARG00000012199 Day-4 1.21260401125468 False NC
ENSDARG00000012199 Day-5 0.9346996190190833 False NC
ENSDARG00000012204 1-cell 0.0 False NC
ENSDARG00000012204 2-cell 0.0 False NC
ENSDARG00000012204 128-cell 0.0 False NC
ENSDARG00000012204 1k-cell 0.0 False NC
ENSDARG00000012204 Dome 0.004535567346950285 False NC
ENSDARG00000012204 50pc-epiboly 0.0 False NC
ENSDARG00000012204 Shield 0.0 False NC
ENSDARG00000012204 75pc-epiboly 0.004710624670694655 False NC
ENSDARG00000012204 1-4-somites 0.0 False NC
ENSDARG00000012204 14-19-somites 0.008689761232513794 False NC
ENSDARG00000012204 20-25-somites 0.035740143007308524 False NC
ENSDARG00000012204 Prim-5 0.05229207459213914 False NC
ENSDARG00000012204 Prim-15 0.21875950001867492 False NC
ENSDARG00000012204 Prim-25 0.331143809362019 False NC
ENSDARG00000012204 Long-pec 0.5626224310827596 False NC
ENSDARG00000012204 Protruding-mouth 0.7915386551529885 False NC
ENSDARG00000012204 Day-4 1.2140832957251042 False NC
ENSDARG00000012204 Day-5 1.0846196345543042 False NC
ENSDARG00000012215 1-cell 0.9900475608287715 False NC
ENSDARG00000012215 2-cell 0.8364715958489786 False NC
ENSDARG00000012215 128-cell 10.018768512087998 False NC
ENSDARG00000012215 1k-cell 12.24075640329874 False NC
ENSDARG00000012215 Dome 10.944404236387035 False NC
ENSDARG00000012215 50pc-epiboly 9.23598111476389 False NC
ENSDARG00000012215 Shield 6.5410563355428994 False NC
ENSDARG00000012215 75pc-epiboly 9.178674390776228 False NC
ENSDARG00000012215 1-4-somites 12.655731161071715 False NC
ENSDARG00000012215 14-19-somites 9.776042870737681 False NC
ENSDARG00000012215 20-25-somites 10.115119008491058 False NC
ENSDARG00000012215 Prim-5 10.893255360319234 False NC
ENSDARG00000012215 Prim-15 5.982356148576175 False NC
ENSDARG00000012215 Prim-25 3.390807172927773 False NC
ENSDARG00000012215 Long-pec 2.1530003960553508 False NC
ENSDARG00000012215 Protruding-mouth 2.0440476294800662 False NC
ENSDARG00000012215 Day-4 1.4449640813570384 False NC
ENSDARG00000012215 Day-5 0.8437614003956891 False NC
ENSDARG00000012219 1-cell 1.3500139626455088 False NC
ENSDARG00000012219 2-cell 6.105657332423094 False NC
ENSDARG00000012219 128-cell 17.255443363144515 False NC
ENSDARG00000012219 1k-cell 17.248349774915503 False NC
ENSDARG00000012219 Dome 6.321109418959802 False NC
ENSDARG00000012219 50pc-epiboly 3.807266606545111 False NC
ENSDARG00000012219 Shield 3.0454258582108173 False NC
ENSDARG00000012219 75pc-epiboly 4.352779011073145 False NC
ENSDARG00000012219 1-4-somites 3.4337833449796675 False NC
ENSDARG00000012219 14-19-somites 3.365557792163634 False NC
ENSDARG00000012219 20-25-somites 4.1008915329745665 False NC
ENSDARG00000012219 Prim-5 3.5518511664761263 False NC
ENSDARG00000012219 Prim-15 3.7804202146993147 False NC
ENSDARG00000012219 Prim-25 3.400859561224628 False NC
ENSDARG00000012219 Long-pec 3.3111614750143126 False NC
ENSDARG00000012219 Protruding-mouth 3.6357367367356046 False NC
ENSDARG00000012219 Day-4 3.507622731843803 False NC
ENSDARG00000012219 Day-5 3.5281876356595996 False NC
ENSDARG00000012222 1-cell 85.01915669336856 False NC
ENSDARG00000012222 2-cell 89.7270994826135 False NC
ENSDARG00000012222 128-cell 66.18353865332226 False NC
ENSDARG00000012222 1k-cell 66.11619503551961 False NC
ENSDARG00000012222 Dome 42.27427235655911 False NC
ENSDARG00000012222 50pc-epiboly 16.840188849561613 False NC
ENSDARG00000012222 Shield 17.926642413965737 False NC
ENSDARG00000012222 75pc-epiboly 14.717952679940407 False NC
ENSDARG00000012222 1-4-somites 15.250382499274384 False NC
ENSDARG00000012222 14-19-somites 13.813056692247125 False NC
ENSDARG00000012222 20-25-somites 13.16828852700109 False NC
ENSDARG00000012222 Prim-5 11.059626589298523 False NC
ENSDARG00000012222 Prim-15 8.071057570674574 False NC
ENSDARG00000012222 Prim-25 7.433284126489326 False NC
ENSDARG00000012222 Long-pec 5.112252470658102 False NC
ENSDARG00000012222 Protruding-mouth 4.063396562396248 False NC
ENSDARG00000012222 Day-4 3.177056257256224 False NC
ENSDARG00000012222 Day-5 2.283560179206559 False NC
ENSDARG00000012234 1-cell 92.90668169911847 False NC
ENSDARG00000012234 2-cell 90.50406773812993 False NC
ENSDARG00000012234 128-cell 55.95099425638959 False NC
ENSDARG00000012234 1k-cell 55.59439086617198 False NC
ENSDARG00000012234 Dome 66.10218044593314 False NC
ENSDARG00000012234 50pc-epiboly 43.22031393425125 False NC
ENSDARG00000012234 Shield 30.521770407110278 False NC
ENSDARG00000012234 75pc-epiboly 23.035381467302944 False NC
ENSDARG00000012234 1-4-somites 30.49447626345069 False NC
ENSDARG00000012234 14-19-somites 27.926895530966654 False NC
ENSDARG00000012234 20-25-somites 25.54548801436879 False NC
ENSDARG00000012234 Prim-5 15.95664031417611 False NC
ENSDARG00000012234 Prim-15 10.798322107593982 False NC
ENSDARG00000012234 Prim-25 11.909993532268398 False NC
ENSDARG00000012234 Long-pec 6.9965828819131985 False NC
ENSDARG00000012234 Protruding-mouth 6.341501760029049 False NC
ENSDARG00000012234 Day-4 4.755508451760523 False NC
ENSDARG00000012234 Day-5 3.631471293477033 False NC
ENSDARG00000012244 1-cell 26.17919272373881 False NC
ENSDARG00000012244 2-cell 30.92253121549188 False NC
ENSDARG00000012244 128-cell 16.764573819279143 False NC
ENSDARG00000012244 1k-cell 15.291610926026163 False NC
ENSDARG00000012244 Dome 15.830954484680692 False NC
ENSDARG00000012244 50pc-epiboly 13.322061531172588 False NC
ENSDARG00000012244 Shield 13.463343251819316 False NC
ENSDARG00000012244 75pc-epiboly 17.968080925121292 False NC
ENSDARG00000012244 1-4-somites 25.72532595790229 False NC
ENSDARG00000012244 14-19-somites 31.107185006268367 False NC
ENSDARG00000012244 20-25-somites 30.93415763870748 False NC
ENSDARG00000012244 Prim-5 30.239772819489747 False NC
ENSDARG00000012244 Prim-15 29.677207262082174 False NC
ENSDARG00000012244 Prim-25 31.327856088589908 False NC
ENSDARG00000012244 Long-pec 29.42083090050492 False NC
ENSDARG00000012244 Protruding-mouth 24.435001037588815 False NC
ENSDARG00000012244 Day-4 20.195934221416838 False NC
ENSDARG00000012244 Day-5 20.03625858531598 False NC
ENSDARG00000012247 1-cell 0.06698432140788262 False NC
ENSDARG00000012247 2-cell 0.0770717214920563 False NC
ENSDARG00000012247 128-cell 0.07120244085080725 False NC
ENSDARG00000012247 1k-cell 0.1428414151633901 False NC
ENSDARG00000012247 Dome 0.1939330433583523 False NC
ENSDARG00000012247 50pc-epiboly 0.5676284814186394 False NC
ENSDARG00000012247 Shield 0.38407960598718754 False NC
ENSDARG00000012247 75pc-epiboly 0.31066195844130406 False NC
ENSDARG00000012247 1-4-somites 0.1670572046065777 False NC
ENSDARG00000012247 14-19-somites 0.17003557285171886 False NC
ENSDARG00000012247 20-25-somites 0.11331894548745836 False NC
ENSDARG00000012247 Prim-5 0.05512281027300818 False NC
ENSDARG00000012247 Prim-15 0.07926931542626814 False NC
ENSDARG00000012247 Prim-25 0.09175912359192454 False NC
ENSDARG00000012247 Long-pec 0.05722691776235826 False NC
ENSDARG00000012247 Protruding-mouth 0.09206586614119527 False NC
ENSDARG00000012247 Day-4 0.10330413596352198 False NC
ENSDARG00000012247 Day-5 0.16930131145472802 False NC
ENSDARG00000012248 1-cell 0.010683060156548052 False NC
ENSDARG00000012248 2-cell 0.010154144429682974 False NC
ENSDARG00000012248 128-cell 0.017980002528175675 False NC
ENSDARG00000012248 1k-cell 0.009409627370648944 False NC
ENSDARG00000012248 Dome 1.3247305595740708 False NC
ENSDARG00000012248 50pc-epiboly 3.4852667692019166 False NC
ENSDARG00000012248 Shield 4.671434749211404 False NC
ENSDARG00000012248 75pc-epiboly 5.851717932083276 False NC
ENSDARG00000012248 1-4-somites 4.85129760170785 False NC
ENSDARG00000012248 14-19-somites 5.395786424570207 False NC
ENSDARG00000012248 20-25-somites 5.4581526162023755 False NC
ENSDARG00000012248 Prim-5 4.236773002284396 False NC
ENSDARG00000012248 Prim-15 3.8280216363890007 False NC
ENSDARG00000012248 Prim-25 4.357923826481494 False NC
ENSDARG00000012248 Long-pec 4.7669942213206316 False NC
ENSDARG00000012248 Protruding-mouth 4.481580733221634 False NC
ENSDARG00000012248 Day-4 4.3213314385341075 False NC
ENSDARG00000012248 Day-5 4.010533242603126 False NC
ENSDARG00000012261 1-cell 2.4159041508232457 False NC
ENSDARG00000012261 2-cell 4.203088785908341 False NC
ENSDARG00000012261 128-cell 14.084756703301668 False NC
ENSDARG00000012261 1k-cell 12.201902828753436 False NC
ENSDARG00000012261 Dome 12.870469907397908 False NC
ENSDARG00000012261 50pc-epiboly 19.336963960379773 False NC
ENSDARG00000012261 Shield 23.60487736276047 False NC
ENSDARG00000012261 75pc-epiboly 21.45744760402748 False NC
ENSDARG00000012261 1-4-somites 20.050523320925684 False NC
ENSDARG00000012261 14-19-somites 16.06040166864583 False NC
ENSDARG00000012261 20-25-somites 15.55041741673312 False NC
ENSDARG00000012261 Prim-5 12.65902819182239 False NC
ENSDARG00000012261 Prim-15 9.429992519631584 False NC
ENSDARG00000012261 Prim-25 10.077870723786196 False NC
ENSDARG00000012261 Long-pec 6.0995378960305855 False NC
ENSDARG00000012261 Protruding-mouth 4.447612117204108 False NC
ENSDARG00000012261 Day-4 3.488564051570987 False NC
ENSDARG00000012261 Day-5 2.7378259876574482 False NC
ENSDARG00000012269 1-cell 0.0 False NC
ENSDARG00000012269 2-cell 0.0023011001027715074 False NC
ENSDARG00000012269 128-cell 0.0 False NC
ENSDARG00000012269 1k-cell 0.002132380001051245 False NC
ENSDARG00000012269 Dome 0.0 False NC
ENSDARG00000012269 50pc-epiboly 0.0 False NC
ENSDARG00000012269 Shield 0.0021797373470887746 False NC
ENSDARG00000012269 75pc-epiboly 0.0 False NC
ENSDARG00000012269 1-4-somites 0.002206125195586708 False NC
ENSDARG00000012269 14-19-somites 0.008649167517631295 False NC
ENSDARG00000012269 20-25-somites 0.017786592502547185 False NC
ENSDARG00000012269 Prim-5 0.01892647098286874 False NC
ENSDARG00000012269 Prim-15 0.025921140204790267 False NC
ENSDARG00000012269 Prim-25 0.22780961534746186 False NC
ENSDARG00000012269 Long-pec 0.34876830077413573 False NC
ENSDARG00000012269 Protruding-mouth 0.308814230228417 False NC
ENSDARG00000012269 Day-4 0.2715257229754596 False NC
ENSDARG00000012269 Day-5 0.30448927862069586 False NC
ENSDARG00000012271 1-cell 0.5070911137583038 False NC
ENSDARG00000012271 2-cell 0.7518968421917107 False NC
ENSDARG00000012271 128-cell 0.5306931612603754 False NC
ENSDARG00000012271 1k-cell 0.6074375844351432 False NC
ENSDARG00000012271 Dome 0.742276809789282 False NC
ENSDARG00000012271 50pc-epiboly 0.7224362490782685 False NC
ENSDARG00000012271 Shield 0.7807256114004248 False NC
ENSDARG00000012271 75pc-epiboly 1.2570515494358352 False NC
ENSDARG00000012271 1-4-somites 1.099778594077549 False NC
ENSDARG00000012271 14-19-somites 1.1051018205126935 False NC
ENSDARG00000012271 20-25-somites 1.2946301443361683 False NC
ENSDARG00000012271 Prim-5 1.3131782498685383 False NC
ENSDARG00000012271 Prim-15 0.9175694730848847 False NC
ENSDARG00000012271 Prim-25 0.59392035475595 False NC
ENSDARG00000012271 Long-pec 0.5761888295251142 False NC
ENSDARG00000012271 Protruding-mouth 0.8658460013805772 False NC
ENSDARG00000012271 Day-4 0.7839305357836469 False NC
ENSDARG00000012271 Day-5 0.4638392094650083 False NC
ENSDARG00000012274 1-cell 10.713762540972317 False NC
ENSDARG00000012274 2-cell 12.875198390308626 False NC
ENSDARG00000012274 128-cell 27.29530632440692 False NC
ENSDARG00000012274 1k-cell 32.494331878797205 False NC
ENSDARG00000012274 Dome 35.98365040077159 False NC
ENSDARG00000012274 50pc-epiboly 36.777099179840185 False NC
ENSDARG00000012274 Shield 29.050903605272946 False NC
ENSDARG00000012274 75pc-epiboly 27.58503558496934 False NC
ENSDARG00000012274 1-4-somites 32.3315001163884 False NC
ENSDARG00000012274 14-19-somites 27.690880412498093 False NC
ENSDARG00000012274 20-25-somites 24.3385123591669 False NC
ENSDARG00000012274 Prim-5 18.934718455467177 False NC
ENSDARG00000012274 Prim-15 13.525326944607002 False NC
ENSDARG00000012274 Prim-25 14.333290910782946 False NC
ENSDARG00000012274 Long-pec 11.720341008907983 False NC
ENSDARG00000012274 Protruding-mouth 10.660777865188482 False NC
ENSDARG00000012274 Day-4 6.788924492257914 False NC
ENSDARG00000012274 Day-5 4.073812806879393 False NC
ENSDARG00000012275 1-cell 0.032892976476367276 False NC
ENSDARG00000012275 2-cell 0.07816113289844123 False NC
ENSDARG00000012275 128-cell 0.2264733361142887 False NC
ENSDARG00000012275 1k-cell 0.2897209668565112 False NC
ENSDARG00000012275 Dome 0.2402315381946743 False NC
ENSDARG00000012275 50pc-epiboly 0.058844419441847685 False NC
ENSDARG00000012275 Shield 0.03455145017666741 False NC
ENSDARG00000012275 75pc-epiboly 0.021234353240536137 False NC
ENSDARG00000012275 1-4-somites 0.029974053609431256 False NC
ENSDARG00000012275 14-19-somites 0.12241042356802752 False NC
ENSDARG00000012275 20-25-somites 0.08558856884137371 False NC
ENSDARG00000012275 Prim-5 0.12857453806627261 False NC
ENSDARG00000012275 Prim-15 0.08804596036415538 False NC
ENSDARG00000012275 Prim-25 0.08780682110022506 False NC
ENSDARG00000012275 Long-pec 0.10011179328226376 False NC
ENSDARG00000012275 Protruding-mouth 0.08810035145549988 False NC
ENSDARG00000012275 Day-4 0.13848160339937624 False NC
ENSDARG00000012275 Day-5 0.056413871412100844 False NC
ENSDARG00000012281 1-cell 0.07339706724139587 False NC
ENSDARG00000012281 2-cell 0.08492910839079668 False NC
ENSDARG00000012281 128-cell 0.07030962027587549 False NC
ENSDARG00000012281 1k-cell 0.014053924842724852 False NC
ENSDARG00000012281 Dome 0.16364163141357166 False NC
ENSDARG00000012281 50pc-epiboly 0.5729666803034543 False NC
ENSDARG00000012281 Shield 0.7039361544614136 False NC
ENSDARG00000012281 75pc-epiboly 0.7354530448510979 False NC
ENSDARG00000012281 1-4-somites 0.37803893283816076 False NC
ENSDARG00000012281 14-19-somites 0.18811406766641314 False NC
ENSDARG00000012281 20-25-somites 0.12308782009844617 False NC
ENSDARG00000012281 Prim-5 0.11850216217096048 False NC
ENSDARG00000012281 Prim-15 0.29725993284850555 False NC
ENSDARG00000012281 Prim-25 0.4057055414782207 False NC
ENSDARG00000012281 Long-pec 0.9162165201015495 False NC
ENSDARG00000012281 Protruding-mouth 1.9135108816514677 False NC
ENSDARG00000012281 Day-4 2.160358491389349 False NC
ENSDARG00000012281 Day-5 2.1564024799513852 False NC
ENSDARG00000012295 1-cell 0.14997505030060704 False NC
ENSDARG00000012295 2-cell 0.30885794723469784 False NC
ENSDARG00000012295 128-cell 2.564294716018175 False NC
ENSDARG00000012295 1k-cell 2.6859897310990895 False NC
ENSDARG00000012295 Dome 1.3050766904948141 False NC
ENSDARG00000012295 50pc-epiboly 0.4207436193385896 False NC
ENSDARG00000012295 Shield 0.21379999326131677 False NC
ENSDARG00000012295 75pc-epiboly 0.44173087647525267 False NC
ENSDARG00000012295 1-4-somites 1.8506889879295811 False NC
ENSDARG00000012295 14-19-somites 1.8864745160571865 False NC
ENSDARG00000012295 20-25-somites 2.7890671004300644 False NC
ENSDARG00000012295 Prim-5 3.2548186101038468 False NC
ENSDARG00000012295 Prim-15 2.5491711926268947 False NC
ENSDARG00000012295 Prim-25 2.821244102510738 False NC
ENSDARG00000012295 Long-pec 2.1808561927805465 False NC
ENSDARG00000012295 Protruding-mouth 2.2218604110138758 False NC
ENSDARG00000012295 Day-4 1.7679336274497857 False NC
ENSDARG00000012295 Day-5 1.086032528463609 False NC
ENSDARG00000012297 1-cell 0.0 False NC
ENSDARG00000012297 2-cell 0.0 False NC
ENSDARG00000012297 128-cell 0.0 False NC
ENSDARG00000012297 1k-cell 0.0 False NC
ENSDARG00000012297 Dome 0.0038490900798866467 False NC
ENSDARG00000012297 50pc-epiboly 0.032227639364086326 False NC
ENSDARG00000012297 Shield 0.026019095247219536 False NC
ENSDARG00000012297 75pc-epiboly 0.011992955215778109 False NC
ENSDARG00000012297 1-4-somites 0.0 False NC
ENSDARG00000012297 14-19-somites 0.0 False NC
ENSDARG00000012297 20-25-somites 0.0 False NC
ENSDARG00000012297 Prim-5 0.00806862696840036 False NC
ENSDARG00000012297 Prim-15 0.008840444099583808 False NC
ENSDARG00000012297 Prim-25 0.00826540575677902 False NC
ENSDARG00000012297 Long-pec 0.008376616679899095 False NC
ENSDARG00000012297 Protruding-mouth 0.6427103108870259 False NC
ENSDARG00000012297 Day-4 0.2043967874114808 False NC
ENSDARG00000012297 Day-5 0.15576979399645052 False NC
ENSDARG00000012306 1-cell 1.1323903568301084 False NC
ENSDARG00000012306 2-cell 1.7017586502163766 False NC
ENSDARG00000012306 128-cell 7.656205550414848 False NC
ENSDARG00000012306 1k-cell 10.823226305611348 False NC
ENSDARG00000012306 Dome 6.905419142296168 False NC
ENSDARG00000012306 50pc-epiboly 2.971516815844571 False NC
ENSDARG00000012306 Shield 2.300897275178825 False NC
ENSDARG00000012306 75pc-epiboly 0.9483563116560706 False NC
ENSDARG00000012306 1-4-somites 0.2370585749045111 False NC
ENSDARG00000012306 14-19-somites 0.5193671861054799 False NC
ENSDARG00000012306 20-25-somites 2.7263467554088896 False NC
ENSDARG00000012306 Prim-5 3.409503154115666 False NC
ENSDARG00000012306 Prim-15 2.539582890871091 False NC
ENSDARG00000012306 Prim-25 2.1446124661437844 False NC
ENSDARG00000012306 Long-pec 2.515013200528051 False NC
ENSDARG00000012306 Protruding-mouth 8.637866594551074 False NC
ENSDARG00000012306 Day-4 10.746063383158997 False NC
ENSDARG00000012306 Day-5 11.33785554269655 False NC
ENSDARG00000012311 1-cell 0.019482974370713783 False NC
ENSDARG00000012311 2-cell 0.009259188508771065 False NC
ENSDARG00000012311 128-cell 0.017885780596494642 False NC
ENSDARG00000012311 1k-cell 0.012870436434916444 False NC
ENSDARG00000012311 Dome 0.013623753045914577 False NC
ENSDARG00000012311 50pc-epiboly 0.0047528700597254505 False NC
ENSDARG00000012311 Shield 0.004385423948309557 False NC
ENSDARG00000012311 75pc-epiboly 0.0047165277091291095 False NC
ENSDARG00000012311 1-4-somites 0.04438513786358972 False NC
ENSDARG00000012311 14-19-somites 0.09570715723378913 False NC
ENSDARG00000012311 20-25-somites 0.34442995273161686 False NC
ENSDARG00000012311 Prim-5 1.6183259266006513 False NC
ENSDARG00000012311 Prim-15 3.874809300112976 False NC
ENSDARG00000012311 Prim-25 5.314692153388544 False NC
ENSDARG00000012311 Long-pec 4.842639669199561 False NC
ENSDARG00000012311 Protruding-mouth 5.875488891566514 False NC
ENSDARG00000012311 Day-4 4.6507953225864185 False NC
ENSDARG00000012311 Day-5 4.661355187092347 False NC
ENSDARG00000012314 1-cell 6.38115940528434 False NC
ENSDARG00000012314 2-cell 7.932638184264144 False NC
ENSDARG00000012314 128-cell 8.357831854215448 False NC
ENSDARG00000012314 1k-cell 7.947643063744539 False NC
ENSDARG00000012314 Dome 8.148626590956919 False NC
ENSDARG00000012314 50pc-epiboly 5.765883963633786 False NC
ENSDARG00000012314 Shield 3.7285801581999314 False NC
ENSDARG00000012314 75pc-epiboly 2.8550179515600727 False NC
ENSDARG00000012314 1-4-somites 1.8395185788111899 False NC
ENSDARG00000012314 14-19-somites 1.7993537584784467 False NC
ENSDARG00000012314 20-25-somites 1.914580725398674 False NC
ENSDARG00000012314 Prim-5 1.6983920552828735 False NC
ENSDARG00000012314 Prim-15 1.4129779554111224 False NC
ENSDARG00000012314 Prim-25 1.2413725531829272 False NC
ENSDARG00000012314 Long-pec 1.096537800365236 False NC
ENSDARG00000012314 Protruding-mouth 1.3403934764135559 False NC
ENSDARG00000012314 Day-4 1.4643156759466678 False NC
ENSDARG00000012314 Day-5 1.8267261794872234 False NC
ENSDARG00000012325 1-cell 0.19470323088654876 False NC
ENSDARG00000012325 2-cell 0.4181064733116493 False NC
ENSDARG00000012325 128-cell 3.8131555100267023 False NC
ENSDARG00000012325 1k-cell 1.892789898558361 False NC
ENSDARG00000012325 Dome 2.3733639397129633 False NC
ENSDARG00000012325 50pc-epiboly 3.2017061038695984 False NC
ENSDARG00000012325 Shield 3.882637940313755 False NC
ENSDARG00000012325 75pc-epiboly 4.9718327414882015 False NC
ENSDARG00000012325 1-4-somites 4.698483879559997 False NC
ENSDARG00000012325 14-19-somites 4.431230080378128 False NC
ENSDARG00000012325 20-25-somites 4.218555288828563 False NC
ENSDARG00000012325 Prim-5 2.917437373256086 False NC
ENSDARG00000012325 Prim-15 2.2391007928848468 False NC
ENSDARG00000012325 Prim-25 1.8624535400388875 False NC
ENSDARG00000012325 Long-pec 1.616823003257537 False NC
ENSDARG00000012325 Protruding-mouth 1.3544305307310458 False NC
ENSDARG00000012325 Day-4 1.1148103073806406 False NC
ENSDARG00000012325 Day-5 1.1295915423359288 False NC
ENSDARG00000012340 1-cell 0.05516669416847897 False NC
ENSDARG00000012340 2-cell 0.10715060913605909 False NC
ENSDARG00000012340 128-cell 0.07706724036718535 False NC
ENSDARG00000012340 1k-cell 0.10351944985664976 False NC
ENSDARG00000012340 Dome 0.07156148468178025 False NC
ENSDARG00000012340 50pc-epiboly 0.04915063033685844 False NC
ENSDARG00000012340 Shield 0.01295736492718677 False NC
ENSDARG00000012340 75pc-epiboly 0.006967829272233933 False NC
ENSDARG00000012340 1-4-somites 0.12677085596287485 False NC
ENSDARG00000012340 14-19-somites 0.11568294913237893 False NC
ENSDARG00000012340 20-25-somites 0.27974849825521575 False NC
ENSDARG00000012340 Prim-5 0.3093961192159395 False NC
ENSDARG00000012340 Prim-15 0.2003133888741549 False NC
ENSDARG00000012340 Prim-25 0.1320590477014531 False NC
ENSDARG00000012340 Long-pec 0.20683730063271363 False NC
ENSDARG00000012340 Protruding-mouth 0.4215925295757924 False NC
ENSDARG00000012340 Day-4 0.49924818519944447 False NC
ENSDARG00000012340 Day-5 0.5786594500585467 False NC
ENSDARG00000012341 1-cell 0.014568415993093697 False NC
ENSDARG00000012341 2-cell 0.030463701922785764 False NC
ENSDARG00000012341 128-cell 0.13641594803525842 False NC
ENSDARG00000012341 1k-cell 0.2027431418615698 False NC
ENSDARG00000012341 Dome 2.341692341382193 False NC
ENSDARG00000012341 50pc-epiboly 12.194361041647406 False NC
ENSDARG00000012341 Shield 17.854619132662286 False NC
ENSDARG00000012341 75pc-epiboly 19.823375037559384 False NC
ENSDARG00000012341 1-4-somites 11.687851180409783 False NC
ENSDARG00000012341 14-19-somites 9.019809307752006 False NC
ENSDARG00000012341 20-25-somites 11.399002469986534 False NC
ENSDARG00000012341 Prim-5 13.220041553953271 False NC
ENSDARG00000012341 Prim-15 10.029737314476188 False NC
ENSDARG00000012341 Prim-25 4.2905340232125 False NC
ENSDARG00000012341 Long-pec 4.702982048411871 False NC
ENSDARG00000012341 Protruding-mouth 2.446551382876204 False NC
ENSDARG00000012341 Day-4 2.6790688364990567 False NC
ENSDARG00000012341 Day-5 1.5024856828970474 False NC
ENSDARG00000012347 1-cell 0.0 False NC
ENSDARG00000012347 2-cell 0.0 False NC
ENSDARG00000012347 128-cell 0.002203280783575598 False NC
ENSDARG00000012347 1k-cell 0.0 False NC
ENSDARG00000012347 Dome 0.002237677252370039 False NC
ENSDARG00000012347 50pc-epiboly 0.00468390281896994 False NC
ENSDARG00000012347 Shield 0.006482682884997271 False NC
ENSDARG00000012347 75pc-epiboly 0.0 False NC
ENSDARG00000012347 1-4-somites 0.0021870540299564435 False NC
ENSDARG00000012347 14-19-somites 0.04501559238047204 False NC
ENSDARG00000012347 20-25-somites 0.3658813003729051 False NC
ENSDARG00000012347 Prim-5 0.4198189564816488 False NC
ENSDARG00000012347 Prim-15 0.5422079911296607 False NC
ENSDARG00000012347 Prim-25 0.7375847522822742 False NC
ENSDARG00000012347 Long-pec 0.9130809591067844 False NC
ENSDARG00000012347 Protruding-mouth 1.6560737684470226 False NC
ENSDARG00000012347 Day-4 1.940025080534145 False NC
ENSDARG00000012347 Day-5 1.9730476240004158 False NC
ENSDARG00000012353 1-cell 0.010956598694735444 False NC
ENSDARG00000012353 2-cell 0.015621210211415031 False NC
ENSDARG00000012353 128-cell 0.07543791181819623 False NC
ENSDARG00000012353 1k-cell 0.11580671768922704 False NC
ENSDARG00000012353 Dome 0.04596936545725089 False NC
ENSDARG00000012353 50pc-epiboly 0.02672861386653213 False NC
ENSDARG00000012353 Shield 0.03945954402538156 False NC
ENSDARG00000012353 75pc-epiboly 0.10609694466201633 False NC
ENSDARG00000012353 1-4-somites 0.02995293024536541 False NC
ENSDARG00000012353 14-19-somites 0.009785932663535616 False NC
ENSDARG00000012353 20-25-somites 0.0050310736897180245 False NC
ENSDARG00000012353 Prim-5 0.06424196440379652 False NC
ENSDARG00000012353 Prim-15 0.18183341910676729 False NC
ENSDARG00000012353 Prim-25 0.08774494173369918 False NC
ENSDARG00000012353 Long-pec 0.16117755709628256 False NC
ENSDARG00000012353 Protruding-mouth 0.44569371773589694 False NC
ENSDARG00000012353 Day-4 0.5147885261927932 False NC
ENSDARG00000012353 Day-5 0.6890169652227303 False NC
ENSDARG00000012355 1-cell 0.0 False NC
ENSDARG00000012355 2-cell 0.0 False NC
ENSDARG00000012355 128-cell 0.0 False NC
ENSDARG00000012355 1k-cell 0.0 False NC
ENSDARG00000012355 Dome 0.0 False NC
ENSDARG00000012355 50pc-epiboly 0.0 False NC
ENSDARG00000012355 Shield 0.0 False NC
ENSDARG00000012355 75pc-epiboly 0.0 False NC
ENSDARG00000012355 1-4-somites 0.04431110093637773 False NC
ENSDARG00000012355 14-19-somites 0.017372274957744422 False NC
ENSDARG00000012355 20-25-somites 0.008931309715233373 False NC
ENSDARG00000012355 Prim-5 0.006335790067346905 False NC
ENSDARG00000012355 Prim-15 0.003470924987388722 False NC
ENSDARG00000012355 Prim-25 0.006490308190164674 False NC
ENSDARG00000012355 Long-pec 0.0065776351994370295 False NC
ENSDARG00000012355 Protruding-mouth 0.06837604945897298 False NC
ENSDARG00000012355 Day-4 0.3275511486577406 False NC
ENSDARG00000012355 Day-5 0.25204573890466186 False NC
ENSDARG00000012366 1-cell 0.0059889882695799675 False NC
ENSDARG00000012366 2-cell 0.0 False NC
ENSDARG00000012366 128-cell 0.010996034604008262 False NC
ENSDARG00000012366 1k-cell 0.0 False NC
ENSDARG00000012366 Dome 0.0 False NC
ENSDARG00000012366 50pc-epiboly 0.0 False NC
ENSDARG00000012366 Shield 0.005392247011943031 False NC
ENSDARG00000012366 75pc-epiboly 0.0 False NC
ENSDARG00000012366 1-4-somites 0.005457525426062341 False NC
ENSDARG00000012366 14-19-somites 0.0 False NC
ENSDARG00000012366 20-25-somites 0.060500792929744716 False NC
ENSDARG00000012366 Prim-5 0.24580717735859436 False NC
ENSDARG00000012366 Prim-15 1.1029305366705722 False NC
ENSDARG00000012366 Prim-25 1.5947457259799542 False NC
ENSDARG00000012366 Long-pec 3.6394947441223993 False NC
ENSDARG00000012366 Protruding-mouth 11.77199373546562 False NC
ENSDARG00000012366 Day-4 9.319107765031921 False NC
ENSDARG00000012366 Day-5 4.355139283107372 False NC
ENSDARG00000012367 1-cell 0.0 False NC
ENSDARG00000012367 2-cell 0.0 False NC
ENSDARG00000012367 128-cell 0.005929727011218415 False NC
ENSDARG00000012367 1k-cell 0.0 False NC
ENSDARG00000012367 Dome 0.0030111494060766747 False NC
ENSDARG00000012367 50pc-epiboly 0.0 False NC
ENSDARG00000012367 Shield 0.0 False NC
ENSDARG00000012367 75pc-epiboly 0.0 False NC
ENSDARG00000012367 1-4-somites 0.0029430278367382303 False NC
ENSDARG00000012367 14-19-somites 0.0 False NC
ENSDARG00000012367 20-25-somites 0.029659715686372566 False NC
ENSDARG00000012367 Prim-5 0.0631209995076771 False NC
ENSDARG00000012367 Prim-15 0.09682251240267067 False NC
ENSDARG00000012367 Prim-25 0.17458308852530208 False NC
ENSDARG00000012367 Long-pec 0.3178224788533963 False NC
ENSDARG00000012367 Protruding-mouth 0.48008652258664897 False NC
ENSDARG00000012367 Day-4 0.4927528700734132 False NC
ENSDARG00000012367 Day-5 0.6166802028165052 False NC
ENSDARG00000012368 1-cell 0.16621412510015193 False NC
ENSDARG00000012368 2-cell 0.5620616774464936 False NC
ENSDARG00000012368 128-cell 1.3879645208201663 False NC
ENSDARG00000012368 1k-cell 1.6610907023814037 False NC
ENSDARG00000012368 Dome 1.3142664266480721 False NC
ENSDARG00000012368 50pc-epiboly 1.8152993084363893 False NC
ENSDARG00000012368 Shield 3.0937795510340083 False NC
ENSDARG00000012368 75pc-epiboly 3.816407874140002 False NC
ENSDARG00000012368 1-4-somites 3.492416832085393 False NC
ENSDARG00000012368 14-19-somites 2.0926424308234606 False NC
ENSDARG00000012368 20-25-somites 1.905128176046756 False NC
ENSDARG00000012368 Prim-5 1.5961631910249625 False NC
ENSDARG00000012368 Prim-15 1.3552706148948312 False NC
ENSDARG00000012368 Prim-25 1.247916534869615 False NC
ENSDARG00000012368 Long-pec 1.0279799833501748 False NC
ENSDARG00000012368 Protruding-mouth 0.8604093328928064 False NC
ENSDARG00000012368 Day-4 0.8461863711928068 False NC
ENSDARG00000012368 Day-5 0.807696737727583 False NC
ENSDARG00000012369 1-cell 1.698456942199872 False NC
ENSDARG00000012369 2-cell 3.990383452391785 False NC
ENSDARG00000012369 128-cell 10.598692739586339 False NC
ENSDARG00000012369 1k-cell 7.568220402128827 False NC
ENSDARG00000012369 Dome 11.856405003722994 False NC
ENSDARG00000012369 50pc-epiboly 26.679145715961 False NC
ENSDARG00000012369 Shield 28.44355016939827 False NC
ENSDARG00000012369 75pc-epiboly 19.748822869420273 False NC
ENSDARG00000012369 1-4-somites 4.889257915816039 False NC
ENSDARG00000012369 14-19-somites 2.51663761256678 False NC
ENSDARG00000012369 20-25-somites 2.0237430499995503 False NC
ENSDARG00000012369 Prim-5 1.915112342205615 False NC
ENSDARG00000012369 Prim-15 1.2356687404682976 False NC
ENSDARG00000012369 Prim-25 0.7934465392948769 False NC
ENSDARG00000012369 Long-pec 0.6804112207480392 False NC
ENSDARG00000012369 Protruding-mouth 0.6823705372818003 False NC
ENSDARG00000012369 Day-4 0.7920682230063145 False NC
ENSDARG00000012369 Day-5 0.552718987396318 False NC
ENSDARG00000012378 1-cell 1.2146416834241873 False NC
ENSDARG00000012378 2-cell 1.1298756257540614 False NC
ENSDARG00000012378 128-cell 3.487928431348166 False NC
ENSDARG00000012378 1k-cell 2.5476814415643187 False NC
ENSDARG00000012378 Dome 2.7239785965103143 False NC
ENSDARG00000012378 50pc-epiboly 3.0626781734361845 False NC
ENSDARG00000012378 Shield 2.863813400964591 False NC
ENSDARG00000012378 75pc-epiboly 2.1202678663619006 False NC
ENSDARG00000012378 1-4-somites 4.4067562202175745 False NC
ENSDARG00000012378 14-19-somites 4.952758380342012 False NC
ENSDARG00000012378 20-25-somites 5.378117152834774 False NC
ENSDARG00000012378 Prim-5 4.358556301817205 False NC
ENSDARG00000012378 Prim-15 3.9882374323841163 False NC
ENSDARG00000012378 Prim-25 4.072516948803897 False NC
ENSDARG00000012378 Long-pec 3.2433579184464065 False NC
ENSDARG00000012378 Protruding-mouth 2.846627892406549 False NC
ENSDARG00000012378 Day-4 2.5494970951704294 False NC
ENSDARG00000012378 Day-5 2.1813415847745117 False NC
ENSDARG00000012381 1-cell 0.0025305035071337234 False NC
ENSDARG00000012381 2-cell 0.0072156566699212 False NC
ENSDARG00000012381 128-cell 0.01393833292578391 False NC
ENSDARG00000012381 1k-cell 0.031204105002362526 False NC
ENSDARG00000012381 Dome 0.5426440178053736 False NC
ENSDARG00000012381 50pc-epiboly 0.5012606982129978 False NC
ENSDARG00000012381 Shield 0.30530088127645677 False NC
ENSDARG00000012381 75pc-epiboly 0.21318336766536303 False NC
ENSDARG00000012381 1-4-somites 0.08070813154492584 False NC
ENSDARG00000012381 14-19-somites 0.08588493832733848 False NC
ENSDARG00000012381 20-25-somites 0.04647847373509034 False NC
ENSDARG00000012381 Prim-5 0.07913137802863479 False NC
ENSDARG00000012381 Prim-15 0.49311087818879695 False NC
ENSDARG00000012381 Prim-25 1.7352172757829103 False NC
ENSDARG00000012381 Long-pec 2.3567332899045406 False NC
ENSDARG00000012381 Protruding-mouth 6.000793262474876 False NC
ENSDARG00000012381 Day-4 8.30724091604694 False NC
ENSDARG00000012381 Day-5 10.065905365861797 False NC
ENSDARG00000012387 1-cell 1.9617034335427626 False NC
ENSDARG00000012387 2-cell 5.053281949252402 False NC
ENSDARG00000012387 128-cell 9.910460567067725 False NC
ENSDARG00000012387 1k-cell 11.962700826127394 False NC
ENSDARG00000012387 Dome 12.064580706728844 False NC
ENSDARG00000012387 50pc-epiboly 9.927836698736236 False NC
ENSDARG00000012387 Shield 7.781694216591626 False NC
ENSDARG00000012387 75pc-epiboly 6.493224476198729 False NC
ENSDARG00000012387 1-4-somites 11.532566717574772 False NC
ENSDARG00000012387 14-19-somites 12.366297511635306 False NC
ENSDARG00000012387 20-25-somites 13.90519373718204 False NC
ENSDARG00000012387 Prim-5 16.471233545772257 False NC
ENSDARG00000012387 Prim-15 18.164228164174407 False NC
ENSDARG00000012387 Prim-25 20.259720819329733 False NC
ENSDARG00000012387 Long-pec 18.570970120580654 False NC
ENSDARG00000012387 Protruding-mouth 23.680680577404413 False NC
ENSDARG00000012387 Day-4 21.109956189402357 False NC
ENSDARG00000012387 Day-5 17.63732236024843 False NC
ENSDARG00000012388 1-cell 0.0 False NC
ENSDARG00000012388 2-cell 0.010276540236438541 False NC
ENSDARG00000012388 128-cell 0.0 False NC
ENSDARG00000012388 1k-cell 0.0 False NC
ENSDARG00000012388 Dome 0.0 False NC
ENSDARG00000012388 50pc-epiboly 0.06330108997486913 False NC
ENSDARG00000012388 Shield 0.07787634627540534 False NC
ENSDARG00000012388 75pc-epiboly 0.0 False NC
ENSDARG00000012388 1-4-somites 0.01970477886795249 False NC
ENSDARG00000012388 14-19-somites 0.0 False NC
ENSDARG00000012388 20-25-somites 0.00992919828332389 False NC
ENSDARG00000012388 Prim-5 0.08452419794991868 False NC
ENSDARG00000012388 Prim-15 0.6482664460451415 False NC
ENSDARG00000012388 Prim-25 0.06493918931856005 False NC
ENSDARG00000012388 Long-pec 1.0859135963955144 False NC
ENSDARG00000012388 Protruding-mouth 1.0967972996135067 False NC
ENSDARG00000012388 Day-4 1.5512713064859416 False NC
ENSDARG00000012388 Day-5 1.0507748294391153 False NC
ENSDARG00000012389 1-cell 5.680068720065766 False NC
ENSDARG00000012389 2-cell 7.071253024688511 False NC
ENSDARG00000012389 128-cell 6.134614885498311 False NC
ENSDARG00000012389 1k-cell 5.616847445023254 False NC
ENSDARG00000012389 Dome 5.968334748862598 False NC
ENSDARG00000012389 50pc-epiboly 7.115417345307405 False NC
ENSDARG00000012389 Shield 6.411679111304039 False NC
ENSDARG00000012389 75pc-epiboly 4.873971511793563 False NC
ENSDARG00000012389 1-4-somites 3.5896302166243204 False NC
ENSDARG00000012389 14-19-somites 2.3617620089451377 False NC
ENSDARG00000012389 20-25-somites 2.495587955546987 False NC
ENSDARG00000012389 Prim-5 1.887592096594507 False NC
ENSDARG00000012389 Prim-15 1.5384476436077608 False NC
ENSDARG00000012389 Prim-25 1.8891262586847073 False NC
ENSDARG00000012389 Long-pec 1.3733510175786754 False NC
ENSDARG00000012389 Protruding-mouth 1.132079765195818 False NC
ENSDARG00000012389 Day-4 1.312735094927178 False NC
ENSDARG00000012389 Day-5 1.3641544520093194 False NC
ENSDARG00000012390 1-cell 5.21441086584265 False NC
ENSDARG00000012390 2-cell 7.233123436444653 False NC
ENSDARG00000012390 128-cell 4.798289121463341 False NC
ENSDARG00000012390 1k-cell 4.247090499429763 False NC
ENSDARG00000012390 Dome 1.340057267792584 False NC
ENSDARG00000012390 50pc-epiboly 0.6786304725437013 False NC
ENSDARG00000012390 Shield 0.6929562698823107 False NC
ENSDARG00000012390 75pc-epiboly 0.8380603986702253 False NC
ENSDARG00000012390 1-4-somites 1.140742163509627 False NC
ENSDARG00000012390 14-19-somites 1.369299059837036 False NC
ENSDARG00000012390 20-25-somites 0.8515817374604226 False NC
ENSDARG00000012390 Prim-5 0.5285913124775604 False NC
ENSDARG00000012390 Prim-15 0.41037236057654514 False NC
ENSDARG00000012390 Prim-25 0.3682082158572112 False NC
ENSDARG00000012390 Long-pec 0.3386684442328031 False NC
ENSDARG00000012390 Protruding-mouth 0.46567954161493097 False NC
ENSDARG00000012390 Day-4 0.3685295555816656 False NC
ENSDARG00000012390 Day-5 0.3534122803726927 False NC
ENSDARG00000012395 1-cell 0.0 False NC
ENSDARG00000012395 2-cell 0.0 False NC
ENSDARG00000012395 128-cell 0.0 False NC
ENSDARG00000012395 1k-cell 0.0 False NC
ENSDARG00000012395 Dome 0.0 False NC
ENSDARG00000012395 50pc-epiboly 0.004477910634782656 False NC
ENSDARG00000012395 Shield 0.004131721736423881 False NC
ENSDARG00000012395 75pc-epiboly 0.0 False NC
ENSDARG00000012395 1-4-somites 0.0 False NC
ENSDARG00000012395 14-19-somites 0.004098653615571736 False NC
ENSDARG00000012395 20-25-somites 0.03371472758304546 False NC
ENSDARG00000012395 Prim-5 0.01793769135950163 False NC
ENSDARG00000012395 Prim-15 0.009826774639620017 False NC
ENSDARG00000012395 Prim-25 0.013781368689505514 False NC
ENSDARG00000012395 Long-pec 0.10707877561680931 False NC
ENSDARG00000012395 Protruding-mouth 0.21662987098226258 False NC
ENSDARG00000012395 Day-4 0.29675283286186993 False NC
ENSDARG00000012395 Day-5 0.24135930765240152 False NC
ENSDARG00000012397 1-cell 0.18902630453288266 False NC
ENSDARG00000012397 2-cell 0.17966765787232367 False NC
ENSDARG00000012397 128-cell 0.6579683968370051 False NC
ENSDARG00000012397 1k-cell 0.7180060496244876 False NC
ENSDARG00000012397 Dome 0.10647784295459481 False NC
ENSDARG00000012397 50pc-epiboly 0.007685492011470942 False NC
ENSDARG00000012397 Shield 0.003545661915654536 False NC
ENSDARG00000012397 75pc-epiboly 0.0 False NC
ENSDARG00000012397 1-4-somites 0.33014987653427597 False NC
ENSDARG00000012397 14-19-somites 0.6049729010445317 False NC
ENSDARG00000012397 20-25-somites 0.9945545747569484 False NC
ENSDARG00000012397 Prim-5 3.1517859504171133 False NC
ENSDARG00000012397 Prim-15 3.4448420586840998 False NC
ENSDARG00000012397 Prim-25 4.131413240611856 False NC
ENSDARG00000012397 Long-pec 3.975254144429774 False NC
ENSDARG00000012397 Protruding-mouth 3.4134813667693984 False NC
ENSDARG00000012397 Day-4 2.9803205329608167 False NC
ENSDARG00000012397 Day-5 3.0032972005399894 False NC
ENSDARG00000012399 1-cell 11.100811422777392 False NC
ENSDARG00000012399 2-cell 7.219774352866082 False NC
ENSDARG00000012399 128-cell 25.765092831209493 False NC
ENSDARG00000012399 1k-cell 31.05603399458358 False NC
ENSDARG00000012399 Dome 21.216749191692813 False NC
ENSDARG00000012399 50pc-epiboly 20.750595693999458 False NC
ENSDARG00000012399 Shield 20.08365986142985 False NC
ENSDARG00000012399 75pc-epiboly 20.72363560796993 False NC
ENSDARG00000012399 1-4-somites 25.899498560199277 False NC
ENSDARG00000012399 14-19-somites 24.660688605909176 False NC
ENSDARG00000012399 20-25-somites 21.522973872395863 False NC
ENSDARG00000012399 Prim-5 17.994667068261286 False NC
ENSDARG00000012399 Prim-15 13.526727226928632 False NC
ENSDARG00000012399 Prim-25 12.709704976485915 False NC
ENSDARG00000012399 Long-pec 7.276249994788273 False NC
ENSDARG00000012399 Protruding-mouth 7.2772090862213945 False NC
ENSDARG00000012399 Day-4 6.0627954218708435 False NC
ENSDARG00000012399 Day-5 4.85687409644351 False NC
ENSDARG00000012403 1-cell 1.7787136988093166 False NC
ENSDARG00000012403 2-cell 2.9218264134955256 False NC
ENSDARG00000012403 128-cell 3.087596753257732 False NC
ENSDARG00000012403 1k-cell 3.2287274353300304 False NC
ENSDARG00000012403 Dome 1.980321266277412 False NC
ENSDARG00000012403 50pc-epiboly 0.6028396599451433 False NC
ENSDARG00000012403 Shield 0.3747436894585734 False NC
ENSDARG00000012403 75pc-epiboly 0.49521162864657775 False NC
ENSDARG00000012403 1-4-somites 1.1718571558431994 False NC
ENSDARG00000012403 14-19-somites 0.8385087563177901 False NC
ENSDARG00000012403 20-25-somites 0.8947435393278645 False NC
ENSDARG00000012403 Prim-5 0.6602577789318407 False NC
ENSDARG00000012403 Prim-15 0.6294916225027176 False NC
ENSDARG00000012403 Prim-25 0.5100727752609923 False NC
ENSDARG00000012403 Long-pec 0.4639167414191176 False NC
ENSDARG00000012403 Protruding-mouth 0.38617673263750235 False NC
ENSDARG00000012403 Day-4 0.4714691803609015 False NC
ENSDARG00000012403 Day-5 0.5185741850861207 False NC
ENSDARG00000012405 1-cell 0.10773538799697135 False NC
ENSDARG00000012405 2-cell 0.13881083407143763 False NC
ENSDARG00000012405 128-cell 0.14725610492334193 False NC
ENSDARG00000012405 1k-cell 0.18556894121867823 False NC
ENSDARG00000012405 Dome 0.25000237187797175 False NC
ENSDARG00000012405 50pc-epiboly 0.20558395261728366 False NC
ENSDARG00000012405 Shield 0.19400132304748535 False NC
ENSDARG00000012405 75pc-epiboly 0.1437357098471647 False NC
ENSDARG00000012405 1-4-somites 0.30761484090763097 False NC
ENSDARG00000012405 14-19-somites 4.35147755541247 False NC
ENSDARG00000012405 20-25-somites 24.655927085269656 False NC
ENSDARG00000012405 Prim-5 83.7194869763351 False NC
ENSDARG00000012405 Prim-15 143.9206806386885 False NC
ENSDARG00000012405 Prim-25 117.40644099973045 False NC
ENSDARG00000012405 Long-pec 225.07248609215986 False NC
ENSDARG00000012405 Protruding-mouth 261.4910954204614 False NC
ENSDARG00000012405 Day-4 235.60159143993846 False NC
ENSDARG00000012405 Day-5 168.53040911722937 False NC
ENSDARG00000012407 1-cell 0.9653859109931402 False NC
ENSDARG00000012407 2-cell 3.4126095827857283 False NC
ENSDARG00000012407 128-cell 9.914653874441893 False NC
ENSDARG00000012407 1k-cell 7.754707333264865 False NC
ENSDARG00000012407 Dome 2.811486391365464 False NC
ENSDARG00000012407 50pc-epiboly 0.8644033724436492 False NC
ENSDARG00000012407 Shield 1.3119311899838737 False NC
ENSDARG00000012407 75pc-epiboly 1.824124769574047 False NC
ENSDARG00000012407 1-4-somites 1.4760804024916077 False NC
ENSDARG00000012407 14-19-somites 1.2820550382498013 False NC
ENSDARG00000012407 20-25-somites 1.0692037805388748 False NC
ENSDARG00000012407 Prim-5 1.1907248102243688 False NC
ENSDARG00000012407 Prim-15 1.0142785429658776 False NC
ENSDARG00000012407 Prim-25 0.8469580500845314 False NC
ENSDARG00000012407 Long-pec 0.9940764780083139 False NC
ENSDARG00000012407 Protruding-mouth 1.423578748797917 False NC
ENSDARG00000012407 Day-4 1.523441915900866 False NC
ENSDARG00000012407 Day-5 1.0583300585821138 False NC
ENSDARG00000012409 1-cell 0.003482843536700178 False NC
ENSDARG00000012409 2-cell 0.006620817589605116 False NC
ENSDARG00000012409 128-cell 0.003197323681900252 False NC
ENSDARG00000012409 1k-cell 0.00920305400991337 False NC
ENSDARG00000012409 Dome 0.032472386292233674 False NC
ENSDARG00000012409 50pc-epiboly 0.06457259484368931 False NC
ENSDARG00000012409 Shield 0.025086511188179405 False NC
ENSDARG00000012409 75pc-epiboly 0.02698056711028695 False NC
ENSDARG00000012409 1-4-somites 0.01904265592212075 False NC
ENSDARG00000012409 14-19-somites 0.04977146397690695 False NC
ENSDARG00000012409 20-25-somites 0.04797777933944809 False NC
ENSDARG00000012409 Prim-5 0.12252600468949904 False NC
ENSDARG00000012409 Prim-15 0.298325380636493 False NC
ENSDARG00000012409 Prim-25 0.28937992838737364 False NC
ENSDARG00000012409 Long-pec 0.5900804788928651 False NC
ENSDARG00000012409 Protruding-mouth 0.5771964390133093 False NC
ENSDARG00000012409 Day-4 0.7530917475761203 False NC
ENSDARG00000012409 Day-5 0.7606043461524575 False NC
ENSDARG00000012422 1-cell 0.014228082281707619 False NC
ENSDARG00000012422 2-cell 0.018441345499166335 False NC
ENSDARG00000012422 128-cell 0.030873059552085764 False NC
ENSDARG00000012422 1k-cell 0.021646318050604896 False NC
ENSDARG00000012422 Dome 0.05185640177676239 False NC
ENSDARG00000012422 50pc-epiboly 0.032816155740160946 False NC
ENSDARG00000012422 Shield 0.0489124356244736 False NC
ENSDARG00000012422 75pc-epiboly 0.056362898514085304 False NC
ENSDARG00000012422 1-4-somites 0.0848649744123265 False NC
ENSDARG00000012422 14-19-somites 0.10281823810404134 False NC
ENSDARG00000012422 20-25-somites 2.2593271151381344 False NC
ENSDARG00000012422 Prim-5 6.786391246095019 False NC
ENSDARG00000012422 Prim-15 9.73726596672539 False NC
ENSDARG00000012422 Prim-25 9.153095894664332 False NC
ENSDARG00000012422 Long-pec 13.15655528135728 False NC
ENSDARG00000012422 Protruding-mouth 26.73261690343122 False NC
ENSDARG00000012422 Day-4 22.293689268122073 False NC
ENSDARG00000012422 Day-5 14.197647416502983 False NC
ENSDARG00000012426 1-cell 0.0028632437472982685 False NC
ENSDARG00000012426 2-cell 0.002721485241252048 False NC
ENSDARG00000012426 128-cell 0.0026285180324130248 False NC
ENSDARG00000012426 1k-cell 0.0 False NC
ENSDARG00000012426 Dome 0.005339106166060079 False NC
ENSDARG00000012426 50pc-epiboly 0.013969761722507953 False NC
ENSDARG00000012426 Shield 0.02835745960829562 False NC
ENSDARG00000012426 75pc-epiboly 0.019408120650604203 False NC
ENSDARG00000012426 1-4-somites 0.005218318970923698 False NC
ENSDARG00000012426 14-19-somites 0.015343909889013307 False NC
ENSDARG00000012426 20-25-somites 0.01314750196263329 False NC
ENSDARG00000012426 Prim-5 0.07554642057098394 False NC
ENSDARG00000012426 Prim-15 0.44145563508109553 False NC
ENSDARG00000012426 Prim-25 0.6678371742768822 False NC
ENSDARG00000012426 Long-pec 1.3565506482970071 False NC
ENSDARG00000012426 Protruding-mouth 2.1453733558809516 False NC
ENSDARG00000012426 Day-4 1.970178536654657 False NC
ENSDARG00000012426 Day-5 1.568141705269898 False NC
ENSDARG00000012432 1-cell 26.349446885193082 False NC
ENSDARG00000012432 2-cell 25.66271137843163 False NC
ENSDARG00000012432 128-cell 27.272945385895007 False NC
ENSDARG00000012432 1k-cell 26.59073223461698 False NC
ENSDARG00000012432 Dome 27.278348846428997 False NC
ENSDARG00000012432 50pc-epiboly 22.51843216012886 False NC
ENSDARG00000012432 Shield 28.138626591422952 False NC
ENSDARG00000012432 75pc-epiboly 25.024013060942714 False NC
ENSDARG00000012432 1-4-somites 14.636798314619929 False NC
ENSDARG00000012432 14-19-somites 13.33924548984757 False NC
ENSDARG00000012432 20-25-somites 11.141678648466502 False NC
ENSDARG00000012432 Prim-5 9.289235908939014 False NC
ENSDARG00000012432 Prim-15 8.693380385112311 False NC
ENSDARG00000012432 Prim-25 8.605577738896587 False NC
ENSDARG00000012432 Long-pec 6.02643318468904 False NC
ENSDARG00000012432 Protruding-mouth 4.117163832618826 False NC
ENSDARG00000012432 Day-4 3.4698764436726606 False NC
ENSDARG00000012432 Day-5 2.9599089843384 False NC
ENSDARG00000012435 1-cell 0.0 False NC
ENSDARG00000012435 2-cell 0.0 False NC
ENSDARG00000012435 128-cell 0.0 False NC
ENSDARG00000012435 1k-cell 0.0 False NC
ENSDARG00000012435 Dome 0.0 False NC
ENSDARG00000012435 50pc-epiboly 0.0 False NC
ENSDARG00000012435 Shield 0.0 False NC
ENSDARG00000012435 75pc-epiboly 0.0 False NC
ENSDARG00000012435 1-4-somites 0.012938571695029991 False NC
ENSDARG00000012435 14-19-somites 0.019022244451448005 False NC
ENSDARG00000012435 20-25-somites 0.026078880605332887 False NC
ENSDARG00000012435 Prim-5 0.006937545471003599 False NC
ENSDARG00000012435 Prim-15 0.0 False NC
ENSDARG00000012435 Prim-25 0.0 False NC
ENSDARG00000012435 Long-pec 0.0 False NC
ENSDARG00000012435 Protruding-mouth 0.014260992963915392 False NC
ENSDARG00000012435 Day-4 0.03586610294434985 False NC
ENSDARG00000012435 Day-5 0.04058593082818822 False NC
ENSDARG00000012446 1-cell 0.11485258841709267 False NC
ENSDARG00000012446 2-cell 0.08618389304042741 False NC
ENSDARG00000012446 128-cell 0.1831275840700194 False NC
ENSDARG00000012446 1k-cell 0.1810267917844235 False NC
ENSDARG00000012446 Dome 0.12399098417525992 False NC
ENSDARG00000012446 50pc-epiboly 0.041290096661938364 False NC
ENSDARG00000012446 Shield 0.016327690407858603 False NC
ENSDARG00000012446 75pc-epiboly 0.03512089373454149 False NC
ENSDARG00000012446 1-4-somites 0.005508451013241772 False NC
ENSDARG00000012446 14-19-somites 0.0 False NC
ENSDARG00000012446 20-25-somites 0.005551394685621988 False NC
ENSDARG00000012446 Prim-5 0.0 False NC
ENSDARG00000012446 Prim-15 0.0 False NC
ENSDARG00000012446 Prim-25 0.0 False NC
ENSDARG00000012446 Long-pec 0.006132647437111197 False NC
ENSDARG00000012446 Protruding-mouth 0.024285827831240052 False NC
ENSDARG00000012446 Day-4 0.012215671142787899 False NC
ENSDARG00000012446 Day-5 0.048381206811518314 False NC
ENSDARG00000012449 1-cell 0.022965160336528206 False NC
ENSDARG00000012449 2-cell 0.05093237519448072 False NC
ENSDARG00000012449 128-cell 0.40759501187993996 False NC
ENSDARG00000012449 1k-cell 0.37758349804926705 False NC
ENSDARG00000012449 Dome 0.25693955522930184 False NC
ENSDARG00000012449 50pc-epiboly 0.19794966647565554 False NC
ENSDARG00000012449 Shield 0.35495375283836117 False NC
ENSDARG00000012449 75pc-epiboly 0.570776487671388 False NC
ENSDARG00000012449 1-4-somites 0.2546146549586958 False NC
ENSDARG00000012449 14-19-somites 0.25297430951925676 False NC
ENSDARG00000012449 20-25-somites 0.23902430451416623 False NC
ENSDARG00000012449 Prim-5 0.22816019189349354 False NC
ENSDARG00000012449 Prim-15 0.14753225618478266 False NC
ENSDARG00000012449 Prim-25 0.11111497098976657 False NC
ENSDARG00000012449 Long-pec 0.12425933398916786 False NC
ENSDARG00000012449 Protruding-mouth 0.20759539979229863 False NC
ENSDARG00000012449 Day-4 0.328728461993635 False NC
ENSDARG00000012449 Day-5 0.24945060291889395 False NC
ENSDARG00000012450 1-cell 13.724743464431128 False NC
ENSDARG00000012450 2-cell 13.784117974993858 False NC
ENSDARG00000012450 128-cell 11.047603871148713 False NC
ENSDARG00000012450 1k-cell 11.975728678010729 False NC
ENSDARG00000012450 Dome 12.208734501398132 False NC
ENSDARG00000012450 50pc-epiboly 10.08219404114133 False NC
ENSDARG00000012450 Shield 7.274345391570824 False NC
ENSDARG00000012450 75pc-epiboly 5.751654429230133 False NC
ENSDARG00000012450 1-4-somites 6.533664662987839 False NC
ENSDARG00000012450 14-19-somites 5.075892015784686 False NC
ENSDARG00000012450 20-25-somites 5.842966869799443 False NC
ENSDARG00000012450 Prim-5 6.471871150613781 False NC
ENSDARG00000012450 Prim-15 4.468711456530349 False NC
ENSDARG00000012450 Prim-25 4.223369564741906 False NC
ENSDARG00000012450 Long-pec 3.185261354675728 False NC
ENSDARG00000012450 Protruding-mouth 3.858463948253914 False NC
ENSDARG00000012450 Day-4 3.595611641630242 False NC
ENSDARG00000012450 Day-5 2.0926381761728217 False NC
ENSDARG00000012453 1-cell 1.1669971428152968 False NC
ENSDARG00000012453 2-cell 0.9750396305931293 False NC
ENSDARG00000012453 128-cell 2.090817436847857 False NC
ENSDARG00000012453 1k-cell 1.8651225681107728 False NC
ENSDARG00000012453 Dome 1.816346465409561 False NC
ENSDARG00000012453 50pc-epiboly 0.45917558204127235 False NC
ENSDARG00000012453 Shield 0.21183827546919048 False NC
ENSDARG00000012453 75pc-epiboly 0.0911329082780879 False NC
ENSDARG00000012453 1-4-somites 0.5317189057963596 False NC
ENSDARG00000012453 14-19-somites 0.9162227548436548 False NC
ENSDARG00000012453 20-25-somites 1.6508073499401774 False NC
ENSDARG00000012453 Prim-5 2.207248123220031 False NC
ENSDARG00000012453 Prim-15 2.126164265458802 False NC
ENSDARG00000012453 Prim-25 1.9596016224716089 False NC
ENSDARG00000012453 Long-pec 2.358337042637863 False NC
ENSDARG00000012453 Protruding-mouth 2.722364855387626 False NC
ENSDARG00000012453 Day-4 2.538981401289309 False NC
ENSDARG00000012453 Day-5 1.786272311535054 False NC
ENSDARG00000012458 1-cell 24.075411927613033 False NC
ENSDARG00000012458 2-cell 41.7006227077586 False NC
ENSDARG00000012458 128-cell 22.106902525220733 False NC
ENSDARG00000012458 1k-cell 17.77958062967756 False NC
ENSDARG00000012458 Dome 12.863466731835981 False NC
ENSDARG00000012458 50pc-epiboly 12.56207303927661 False NC
ENSDARG00000012458 Shield 13.065730782210206 False NC
ENSDARG00000012458 75pc-epiboly 17.15372097770049 False NC
ENSDARG00000012458 1-4-somites 17.825084221959088 False NC
ENSDARG00000012458 14-19-somites 18.954061895304143 False NC
ENSDARG00000012458 20-25-somites 19.15820474621347 False NC
ENSDARG00000012458 Prim-5 18.609224749894036 False NC
ENSDARG00000012458 Prim-15 17.2854175579047 False NC
ENSDARG00000012458 Prim-25 17.169722590487105 False NC
ENSDARG00000012458 Long-pec 19.11397441709368 False NC
ENSDARG00000012458 Protruding-mouth 19.80525086752071 False NC
ENSDARG00000012458 Day-4 18.069737424235836 False NC
ENSDARG00000012458 Day-5 20.492691689190686 False NC
ENSDARG00000012460 1-cell 0.4287385448603228 False NC
ENSDARG00000012460 2-cell 0.6702496761610405 False NC
ENSDARG00000012460 128-cell 0.8286126511467475 False NC
ENSDARG00000012460 1k-cell 0.7850779426511878 False NC
ENSDARG00000012460 Dome 0.2629839122070594 False NC
ENSDARG00000012460 50pc-epiboly 0.06605730579380395 False NC
ENSDARG00000012460 Shield 0.010158398579828818 False NC
ENSDARG00000012460 75pc-epiboly 0.0 False NC
ENSDARG00000012460 1-4-somites 0.0154220638672618 False NC
ENSDARG00000012460 14-19-somites 0.02519274029310059 False NC
ENSDARG00000012460 20-25-somites 0.056988410176203666 False NC
ENSDARG00000012460 Prim-5 0.06615337263351763 False NC
ENSDARG00000012460 Prim-15 0.1328825244083305 False NC
ENSDARG00000012460 Prim-25 0.22588910072590557 False NC
ENSDARG00000012460 Long-pec 0.4349640275134252 False NC
ENSDARG00000012460 Protruding-mouth 0.45328845560195513 False NC
ENSDARG00000012460 Day-4 0.37620366615212836 False NC
ENSDARG00000012460 Day-5 0.41926032317798223 False NC
ENSDARG00000012467 1-cell 23.22219383981034 False NC
ENSDARG00000012467 2-cell 19.11208257037178 False NC
ENSDARG00000012467 128-cell 14.718147177749936 False NC
ENSDARG00000012467 1k-cell 15.59142422051895 False NC
ENSDARG00000012467 Dome 8.27729124713739 False NC
ENSDARG00000012467 50pc-epiboly 4.116641040006341 False NC
ENSDARG00000012467 Shield 1.7469109465817936 False NC
ENSDARG00000012467 75pc-epiboly 0.791075544041517 False NC
ENSDARG00000012467 1-4-somites 1.227172535828491 False NC
ENSDARG00000012467 14-19-somites 1.2483933581498325 False NC
ENSDARG00000012467 20-25-somites 1.277768799117203 False NC
ENSDARG00000012467 Prim-5 1.8461389475054895 False NC
ENSDARG00000012467 Prim-15 1.8621455563498337 False NC
ENSDARG00000012467 Prim-25 1.0030829923162308 False NC
ENSDARG00000012467 Long-pec 1.6219946168582204 False NC
ENSDARG00000012467 Protruding-mouth 1.8718431405099782 False NC
ENSDARG00000012467 Day-4 1.8282436785339715 False NC
ENSDARG00000012467 Day-5 1.7988264342064855 False NC
ENSDARG00000012468 1-cell 0.7408835549485262 False NC
ENSDARG00000012468 2-cell 1.204557060426258 False NC
ENSDARG00000012468 128-cell 3.1092420540772685 False NC
ENSDARG00000012468 1k-cell 4.092051738398572 False NC
ENSDARG00000012468 Dome 2.119037865377309 False NC
ENSDARG00000012468 50pc-epiboly 0.38050207314405393 False NC
ENSDARG00000012468 Shield 0.2658217419846714 False NC
ENSDARG00000012468 75pc-epiboly 0.48547620217793297 False NC
ENSDARG00000012468 1-4-somites 0.24873488509381375 False NC
ENSDARG00000012468 14-19-somites 0.22140365854721905 False NC
ENSDARG00000012468 20-25-somites 0.4015899999342353 False NC
ENSDARG00000012468 Prim-5 0.4246046282181421 False NC
ENSDARG00000012468 Prim-15 0.37277311536000335 False NC
ENSDARG00000012468 Prim-25 0.23699740566128016 False NC
ENSDARG00000012468 Long-pec 0.2995263231950018 False NC
ENSDARG00000012468 Protruding-mouth 0.5119471650079157 False NC
ENSDARG00000012468 Day-4 0.8048862385583695 False NC
ENSDARG00000012468 Day-5 0.6018961887887994 False NC
ENSDARG00000012485 1-cell 50.18023863811857 False NC
ENSDARG00000012485 2-cell 46.89689332425711 False NC
ENSDARG00000012485 128-cell 32.84269193957941 False NC
ENSDARG00000012485 1k-cell 30.543264750152975 False NC
ENSDARG00000012485 Dome 23.86920046020336 False NC
ENSDARG00000012485 50pc-epiboly 19.963747145907032 False NC
ENSDARG00000012485 Shield 25.85476121596554 False NC
ENSDARG00000012485 75pc-epiboly 21.2155349515159 False NC
ENSDARG00000012485 1-4-somites 12.340448499976175 False NC
ENSDARG00000012485 14-19-somites 9.823409673502898 False NC
ENSDARG00000012485 20-25-somites 9.505337298796755 False NC
ENSDARG00000012485 Prim-5 7.317443499852159 False NC
ENSDARG00000012485 Prim-15 6.699797723254091 False NC
ENSDARG00000012485 Prim-25 6.269500107991865 False NC
ENSDARG00000012485 Long-pec 3.8011665724475265 False NC
ENSDARG00000012485 Protruding-mouth 1.6333120280792426 False NC
ENSDARG00000012485 Day-4 1.3710990152429094 False NC
ENSDARG00000012485 Day-5 0.7223722034684951 False NC
ENSDARG00000012495 1-cell 3.707034546991398 False NC
ENSDARG00000012495 2-cell 5.4956084621703045 False NC
ENSDARG00000012495 128-cell 11.510979687149884 False NC
ENSDARG00000012495 1k-cell 11.61992009767692 False NC
ENSDARG00000012495 Dome 12.706282972020043 False NC
ENSDARG00000012495 50pc-epiboly 13.416489558060297 False NC
ENSDARG00000012495 Shield 12.444639268747201 False NC
ENSDARG00000012495 75pc-epiboly 11.331550137561333 False NC
ENSDARG00000012495 1-4-somites 14.76961269136857 False NC
ENSDARG00000012495 14-19-somites 11.572894900020069 False NC
ENSDARG00000012495 20-25-somites 9.879768720161668 False NC
ENSDARG00000012495 Prim-5 6.748414032306776 False NC
ENSDARG00000012495 Prim-15 3.872842043268251 False NC
ENSDARG00000012495 Prim-25 3.7490104627082133 False NC
ENSDARG00000012495 Long-pec 2.0979437692467746 False NC
ENSDARG00000012495 Protruding-mouth 2.125636526876837 False NC
ENSDARG00000012495 Day-4 1.91475211145788 False NC
ENSDARG00000012495 Day-5 2.0322935451983253 False NC
ENSDARG00000012496 1-cell 0.0 False NC
ENSDARG00000012496 2-cell 0.0 False NC
ENSDARG00000012496 128-cell 0.0 False NC
ENSDARG00000012496 1k-cell 0.003953274932664866 False NC
ENSDARG00000012496 Dome 0.016738652703063638 False NC
ENSDARG00000012496 50pc-epiboly 0.008759330964574848 False NC
ENSDARG00000012496 Shield 0.004041071952368391 False NC
ENSDARG00000012496 75pc-epiboly 0.0 False NC
ENSDARG00000012496 1-4-somites 0.0 False NC
ENSDARG00000012496 14-19-somites 0.0 False NC
ENSDARG00000012496 20-25-somites 0.0 False NC
ENSDARG00000012496 Prim-5 0.004386034809901235 False NC
ENSDARG00000012496 Prim-15 0.0048055878289596735 False NC
ENSDARG00000012496 Prim-25 0.0 False NC
ENSDARG00000012496 Long-pec 0.0 False NC
ENSDARG00000012496 Protruding-mouth 0.02704813041943536 False NC
ENSDARG00000012496 Day-4 0.10430575088377034 False NC
ENSDARG00000012496 Day-5 0.09237282870942147 False NC
ENSDARG00000012499 1-cell 0.1338619136183079 False NC
ENSDARG00000012499 2-cell 0.14570395848630774 False NC
ENSDARG00000012499 128-cell 0.7928261583670448 False NC
ENSDARG00000012499 1k-cell 0.6912680846151956 False NC
ENSDARG00000012499 Dome 0.5817594176651228 False NC
ENSDARG00000012499 50pc-epiboly 0.2296426293764972 False NC
ENSDARG00000012499 Shield 0.04179459446251747 False NC
ENSDARG00000012499 75pc-epiboly 0.010453517877753175 False NC
ENSDARG00000012499 1-4-somites 2.5842690242962054 False NC
ENSDARG00000012499 14-19-somites 2.6736938772824383 False NC
ENSDARG00000012499 20-25-somites 2.266347436635576 False NC
ENSDARG00000012499 Prim-5 2.4031499511631838 False NC
ENSDARG00000012499 Prim-15 1.1246423566899995 False NC
ENSDARG00000012499 Prim-25 2.590357618311047 False NC
ENSDARG00000012499 Long-pec 1.1171109979457714 False NC
ENSDARG00000012499 Protruding-mouth 3.3569280285258194 False NC
ENSDARG00000012499 Day-4 3.097803275554484 False NC
ENSDARG00000012499 Day-5 3.2474888068272385 False NC
ENSDARG00000012504 1-cell 0.006140368699774723 False NC
ENSDARG00000012504 2-cell 0.023345442116901455 False NC
ENSDARG00000012504 128-cell 0.0 False NC
ENSDARG00000012504 1k-cell 0.005408429844688427 False NC
ENSDARG00000012504 Dome 0.022899957726466212 False NC
ENSDARG00000012504 50pc-epiboly 0.011983539676653743 False NC
ENSDARG00000012504 Shield 0.022114175739342982 False NC
ENSDARG00000012504 75pc-epiboly 0.01783786308950251 False NC
ENSDARG00000012504 1-4-somites 0.07833661298768159 False NC
ENSDARG00000012504 14-19-somites 0.1096859277216196 False NC
ENSDARG00000012504 20-25-somites 0.287593816628123 False NC
ENSDARG00000012504 Prim-5 0.31202514938305287 False NC
ENSDARG00000012504 Prim-15 0.4470639116457777 False NC
ENSDARG00000012504 Prim-25 0.7007379662565947 False NC
ENSDARG00000012504 Long-pec 1.7941045544928909 False NC
ENSDARG00000012504 Protruding-mouth 6.932126745706076 False NC
ENSDARG00000012504 Day-4 4.771126590016512 False NC
ENSDARG00000012504 Day-5 3.966745774901951 False NC
ENSDARG00000012505 1-cell 4.185353565367526 False NC
ENSDARG00000012505 2-cell 9.024758564419091 False NC
ENSDARG00000012505 128-cell 17.502902146176545 False NC
ENSDARG00000012505 1k-cell 18.50499573742346 False NC
ENSDARG00000012505 Dome 22.009974442913 False NC
ENSDARG00000012505 50pc-epiboly 30.38260536488171 False NC
ENSDARG00000012505 Shield 29.348912344656288 False NC
ENSDARG00000012505 75pc-epiboly 22.96095857716137 False NC
ENSDARG00000012505 1-4-somites 13.545582566249337 False NC
ENSDARG00000012505 14-19-somites 11.180464045783058 False NC
ENSDARG00000012505 20-25-somites 10.099134402799553 False NC
ENSDARG00000012505 Prim-5 8.7789281742356 False NC
ENSDARG00000012505 Prim-15 8.166876651821523 False NC
ENSDARG00000012505 Prim-25 7.750090796478004 False NC
ENSDARG00000012505 Long-pec 7.10694674701787 False NC
ENSDARG00000012505 Protruding-mouth 4.793817055783801 False NC
ENSDARG00000012505 Day-4 4.177609828981221 False NC
ENSDARG00000012505 Day-5 3.550970521504498 False NC
ENSDARG00000012506 1-cell 2.4108931875144797 False NC
ENSDARG00000012506 2-cell 2.435878823076696 False NC
ENSDARG00000012506 128-cell 3.4287958622998005 False NC
ENSDARG00000012506 1k-cell 2.8090552547181735 False NC
ENSDARG00000012506 Dome 1.5929311253684741 False NC
ENSDARG00000012506 50pc-epiboly 2.1117367280749386 False NC
ENSDARG00000012506 Shield 0.6537655086018404 False NC
ENSDARG00000012506 75pc-epiboly 0.31250019488178515 False NC
ENSDARG00000012506 1-4-somites 1.5958164182647567 False NC
ENSDARG00000012506 14-19-somites 1.2038131012436508 False NC
ENSDARG00000012506 20-25-somites 1.7564436550556048 False NC
ENSDARG00000012506 Prim-5 2.277128592648187 False NC
ENSDARG00000012506 Prim-15 1.768315497970597 False NC
ENSDARG00000012506 Prim-25 2.375421098903372 False NC
ENSDARG00000012506 Long-pec 2.0222011805448714 False NC
ENSDARG00000012506 Protruding-mouth 2.0020240122419684 False NC
ENSDARG00000012506 Day-4 1.8030270945357416 False NC
ENSDARG00000012506 Day-5 0.86821185361399 False NC
ENSDARG00000012513 1-cell 2.96299744273412 False NC
ENSDARG00000012513 2-cell 8.425167599517414 False NC
ENSDARG00000012513 128-cell 26.750138147176415 False NC
ENSDARG00000012513 1k-cell 28.370630995356926 False NC
ENSDARG00000012513 Dome 35.31574353272083 False NC
ENSDARG00000012513 50pc-epiboly 51.06866264362269 False NC
ENSDARG00000012513 Shield 60.82654385089097 False NC
ENSDARG00000012513 75pc-epiboly 58.36693950379312 False NC
ENSDARG00000012513 1-4-somites 29.048409477088608 False NC
ENSDARG00000012513 14-19-somites 31.11766282111658 False NC
ENSDARG00000012513 20-25-somites 28.464651433301476 False NC
ENSDARG00000012513 Prim-5 26.8402789715969 False NC
ENSDARG00000012513 Prim-15 21.75280716309385 False NC
ENSDARG00000012513 Prim-25 19.646329666142996 False NC
ENSDARG00000012513 Long-pec 21.30391108801646 False NC
ENSDARG00000012513 Protruding-mouth 21.38393142497679 False NC
ENSDARG00000012513 Day-4 22.4034885603649 False NC
ENSDARG00000012513 Day-5 20.51736128860885 False NC
ENSDARG00000012519 1-cell 0.932046951666015 False NC
ENSDARG00000012519 2-cell 1.8114445728783006 False NC
ENSDARG00000012519 128-cell 18.98552455178576 False NC
ENSDARG00000012519 1k-cell 18.21892988004779 False NC
ENSDARG00000012519 Dome 16.429782196712218 False NC
ENSDARG00000012519 50pc-epiboly 20.46708910133601 False NC
ENSDARG00000012519 Shield 15.978668092988247 False NC
ENSDARG00000012519 75pc-epiboly 15.262353608819538 False NC
ENSDARG00000012519 1-4-somites 11.675906533567145 False NC
ENSDARG00000012519 14-19-somites 10.673001094306148 False NC
ENSDARG00000012519 20-25-somites 11.388910869113564 False NC
ENSDARG00000012519 Prim-5 11.771470829821602 False NC
ENSDARG00000012519 Prim-15 9.794947075852553 False NC
ENSDARG00000012519 Prim-25 10.502905272396333 False NC
ENSDARG00000012519 Long-pec 7.862669138798752 False NC
ENSDARG00000012519 Protruding-mouth 5.243509636541648 False NC
ENSDARG00000012519 Day-4 5.536933174346567 False NC
ENSDARG00000012519 Day-5 4.876446451698115 False NC
ENSDARG00000012534 1-cell 0.0 False NC
ENSDARG00000012534 2-cell 0.0 False NC
ENSDARG00000012534 128-cell 0.0 False NC
ENSDARG00000012534 1k-cell 0.0 False NC
ENSDARG00000012534 Dome 0.0027758853391139622 False NC
ENSDARG00000012534 50pc-epiboly 0.0 False NC
ENSDARG00000012534 Shield 0.0 False NC
ENSDARG00000012534 75pc-epiboly 0.0 False NC
ENSDARG00000012534 1-4-somites 0.0 False NC
ENSDARG00000012534 14-19-somites 0.007977540281246864 False NC
ENSDARG00000012534 20-25-somites 0.049216271230477886 False NC
ENSDARG00000012534 Prim-5 0.058189293686318956 False NC
ENSDARG00000012534 Prim-15 0.07013102973369567 False NC
ENSDARG00000012534 Prim-25 0.17286442441992794 False NC
ENSDARG00000012534 Long-pec 0.1993544940146495 False NC
ENSDARG00000012534 Protruding-mouth 0.3229615143455829 False NC
ENSDARG00000012534 Day-4 0.47531171738046485 False NC
ENSDARG00000012534 Day-5 0.46637291560250144 False NC
ENSDARG00000012535 1-cell 0.0 False NC
ENSDARG00000012535 2-cell 0.0 False NC
ENSDARG00000012535 128-cell 0.0030615300120125965 False NC
ENSDARG00000012535 1k-cell 0.0 False NC
ENSDARG00000012535 Dome 0.0 False NC
ENSDARG00000012535 50pc-epiboly 0.0 False NC
ENSDARG00000012535 Shield 0.0 False NC
ENSDARG00000012535 75pc-epiboly 0.0 False NC
ENSDARG00000012535 1-4-somites 0.0 False NC
ENSDARG00000012535 14-19-somites 0.008935803378093335 False NC
ENSDARG00000012535 20-25-somites 0.012250696809454958 False NC
ENSDARG00000012535 Prim-5 0.006517899863362454 False NC
ENSDARG00000012535 Prim-15 0.0 False NC
ENSDARG00000012535 Prim-25 0.01001528895753854 False NC
ENSDARG00000012535 Long-pec 0.016916740892589016 False NC
ENSDARG00000012535 Protruding-mouth 0.043544666418132906 False NC
ENSDARG00000012535 Day-4 0.057284213325531755 False NC
ENSDARG00000012535 Day-5 0.003813092600331713 False NC
ENSDARG00000012539 1-cell 0.0 False NC
ENSDARG00000012539 2-cell 0.0 False NC
ENSDARG00000012539 128-cell 0.0 False NC
ENSDARG00000012539 1k-cell 0.0 False NC
ENSDARG00000012539 Dome 0.0 False NC
ENSDARG00000012539 50pc-epiboly 0.011589886348849228 False NC
ENSDARG00000012539 Shield 0.0 False NC
ENSDARG00000012539 75pc-epiboly 0.028753163574369977 False NC
ENSDARG00000012539 1-4-somites 0.010823327735720275 False NC
ENSDARG00000012539 14-19-somites 0.010608279946185671 False NC
ENSDARG00000012539 20-25-somites 0.010907705982750005 False NC
ENSDARG00000012539 Prim-5 0.01741011220186923 False NC
ENSDARG00000012539 Prim-15 0.0 False NC
ENSDARG00000012539 Prim-25 0.005944904140571005 False NC
ENSDARG00000012539 Long-pec 0.006024892745702826 False NC
ENSDARG00000012539 Protruding-mouth 0.005964777423791962 False NC
ENSDARG00000012539 Day-4 0.07800671893244007 False NC
ENSDARG00000012539 Day-5 0.14259335055678965 False NC
ENSDARG00000012553 1-cell 30.62180016222925 False NC
ENSDARG00000012553 2-cell 25.568244482224937 False NC
ENSDARG00000012553 128-cell 15.305217707860558 False NC
ENSDARG00000012553 1k-cell 16.56739911189893 False NC
ENSDARG00000012553 Dome 24.289822152726888 False NC
ENSDARG00000012553 50pc-epiboly 37.25295187375325 False NC
ENSDARG00000012553 Shield 36.554618244790866 False NC
ENSDARG00000012553 75pc-epiboly 32.07215015891009 False NC
ENSDARG00000012553 1-4-somites 16.819103364252364 False NC
ENSDARG00000012553 14-19-somites 14.982310657831494 False NC
ENSDARG00000012553 20-25-somites 13.479034866601484 False NC
ENSDARG00000012553 Prim-5 11.094019327017971 False NC
ENSDARG00000012553 Prim-15 9.39832839355011 False NC
ENSDARG00000012553 Prim-25 9.144378517482917 False NC
ENSDARG00000012553 Long-pec 7.628527587801736 False NC
ENSDARG00000012553 Protruding-mouth 7.16246501096119 False NC
ENSDARG00000012553 Day-4 5.942860899002889 False NC
ENSDARG00000012553 Day-5 4.122710466078969 False NC
ENSDARG00000012555 1-cell 0.0 False NC
ENSDARG00000012555 2-cell 0.00288739055490399 False NC
ENSDARG00000012555 128-cell 0.01952129160062897 False NC
ENSDARG00000012555 1k-cell 0.01070273104083712 False NC
ENSDARG00000012555 Dome 0.014161462720645867 False NC
ENSDARG00000012555 50pc-epiboly 0.0 False NC
ENSDARG00000012555 Shield 0.0 False NC
ENSDARG00000012555 75pc-epiboly 0.005883218619593638 False NC
ENSDARG00000012555 1-4-somites 0.013841086367778272 False NC
ENSDARG00000012555 14-19-somites 0.005426431594199704 False NC
ENSDARG00000012555 20-25-somites 0.016738789134138045 False NC
ENSDARG00000012555 Prim-5 0.03859162164116304 False NC
ENSDARG00000012555 Prim-15 0.032525510432818115 False NC
ENSDARG00000012555 Prim-25 0.07298362973043325 False NC
ENSDARG00000012555 Long-pec 0.203405464584701 False NC
ENSDARG00000012555 Protruding-mouth 0.76888987855858 False NC
ENSDARG00000012555 Day-4 0.9638016549711459 False NC
ENSDARG00000012555 Day-5 1.0628470373271612 False NC
ENSDARG00000012563 1-cell 3.558485305734515 False NC
ENSDARG00000012563 2-cell 3.869286724876811 False NC
ENSDARG00000012563 128-cell 5.60994099035218 False NC
ENSDARG00000012563 1k-cell 5.452222247876635 False NC
ENSDARG00000012563 Dome 1.8542997225417253 False NC
ENSDARG00000012563 50pc-epiboly 0.3045140211063881 False NC
ENSDARG00000012563 Shield 0.07967860743471482 False NC
ENSDARG00000012563 75pc-epiboly 0.10824558260663956 False NC
ENSDARG00000012563 1-4-somites 0.5305473339596255 False NC
ENSDARG00000012563 14-19-somites 0.8236893987454448 False NC
ENSDARG00000012563 20-25-somites 1.069366921166848 False NC
ENSDARG00000012563 Prim-5 1.2972046152567092 False NC
ENSDARG00000012563 Prim-15 1.211837377532194 False NC
ENSDARG00000012563 Prim-25 1.4733816227216017 False NC
ENSDARG00000012563 Long-pec 0.9781444056643949 False NC
ENSDARG00000012563 Protruding-mouth 1.4174905783501102 False NC
ENSDARG00000012563 Day-4 0.8847688378818288 False NC
ENSDARG00000012563 Day-5 0.47929820049346306 False NC
ENSDARG00000012572 1-cell 24.37509157739561 False NC
ENSDARG00000012572 2-cell 11.802808031678182 False NC
ENSDARG00000012572 128-cell 5.662972956693442 False NC
ENSDARG00000012572 1k-cell 5.362675942657518 False NC
ENSDARG00000012572 Dome 1.9603577369770382 False NC
ENSDARG00000012572 50pc-epiboly 1.5609694452726934 False NC
ENSDARG00000012572 Shield 2.032784345680569 False NC
ENSDARG00000012572 75pc-epiboly 2.144815818747973 False NC
ENSDARG00000012572 1-4-somites 2.5010490609455167 False NC
ENSDARG00000012572 14-19-somites 2.728507279661758 False NC
ENSDARG00000012572 20-25-somites 2.0881725846019945 False NC
ENSDARG00000012572 Prim-5 1.6050653635649859 False NC
ENSDARG00000012572 Prim-15 1.6211202394298403 False NC
ENSDARG00000012572 Prim-25 1.5852968602355155 False NC
ENSDARG00000012572 Long-pec 1.259248195565726 False NC
ENSDARG00000012572 Protruding-mouth 1.0371118196934133 False NC
ENSDARG00000012572 Day-4 1.0000792572541874 False NC
ENSDARG00000012572 Day-5 0.9726377820841996 False NC
ENSDARG00000012574 1-cell 0.0404485555715892 False NC
ENSDARG00000012574 2-cell 0.17661111661949572 False NC
ENSDARG00000012574 128-cell 0.2320789092032963 False NC
ENSDARG00000012574 1k-cell 0.15475496479499204 False NC
ENSDARG00000012574 Dome 0.20388223338760877 False NC
ENSDARG00000012574 50pc-epiboly 1.8094384979962777 False NC
ENSDARG00000012574 Shield 3.487049529801999 False NC
ENSDARG00000012574 75pc-epiboly 5.680567566913308 False NC
ENSDARG00000012574 1-4-somites 2.8024472929055873 False NC
ENSDARG00000012574 14-19-somites 2.2026057898443727 False NC
ENSDARG00000012574 20-25-somites 1.951352241294033 False NC
ENSDARG00000012574 Prim-5 1.9306512212098526 False NC
ENSDARG00000012574 Prim-15 1.7999934795574546 False NC
ENSDARG00000012574 Prim-25 2.0017777887238664 False NC
ENSDARG00000012574 Long-pec 1.7068364403398981 False NC
ENSDARG00000012574 Protruding-mouth 1.2111756975524337 False NC
ENSDARG00000012574 Day-4 1.3078355742907515 False NC
ENSDARG00000012574 Day-5 1.3007295880058372 False NC
ENSDARG00000012577 1-cell 5.8467820706485245 False NC
ENSDARG00000012577 2-cell 7.567399902180876 False NC
ENSDARG00000012577 128-cell 20.197345422939193 False NC
ENSDARG00000012577 1k-cell 21.70401130367181 False NC
ENSDARG00000012577 Dome 16.63783266001903 False NC
ENSDARG00000012577 50pc-epiboly 14.549351715801777 False NC
ENSDARG00000012577 Shield 14.622298160597206 False NC
ENSDARG00000012577 75pc-epiboly 13.580124790367671 False NC
ENSDARG00000012577 1-4-somites 9.054950804655517 False NC
ENSDARG00000012577 14-19-somites 7.650582712084497 False NC
ENSDARG00000012577 20-25-somites 6.98754520458279 False NC
ENSDARG00000012577 Prim-5 6.390879575757436 False NC
ENSDARG00000012577 Prim-15 5.716477428429589 False NC
ENSDARG00000012577 Prim-25 5.697901333721977 False NC
ENSDARG00000012577 Long-pec 5.21823004832046 False NC
ENSDARG00000012577 Protruding-mouth 4.561829436908373 False NC
ENSDARG00000012577 Day-4 4.448076136089184 False NC
ENSDARG00000012577 Day-5 4.348367615727331 False NC
ENSDARG00000012581 1-cell 0.0 False NC
ENSDARG00000012581 2-cell 0.0198713557059596 False NC
ENSDARG00000012581 128-cell 0.012795027266698993 False NC
ENSDARG00000012581 1k-cell 0.03375965666388661 False NC
ENSDARG00000012581 Dome 0.055227800334940146 False NC
ENSDARG00000012581 50pc-epiboly 0.057801376270941694 False NC
ENSDARG00000012581 Shield 0.048626901673367036 False NC
ENSDARG00000012581 75pc-epiboly 0.07085573406507004 False NC
ENSDARG00000012581 1-4-somites 0.24290269037728032 False NC
ENSDARG00000012581 14-19-somites 0.19139481502639133 False NC
ENSDARG00000012581 20-25-somites 0.18879718528771078 False NC
ENSDARG00000012581 Prim-5 0.16684625829076563 False NC
ENSDARG00000012581 Prim-15 0.19399841426599018 False NC
ENSDARG00000012581 Prim-25 0.26160509368021445 False NC
ENSDARG00000012581 Long-pec 0.31461498420758627 False NC
ENSDARG00000012581 Protruding-mouth 0.6124524376311713 False NC
ENSDARG00000012581 Day-4 0.6249238398495025 False NC
ENSDARG00000012581 Day-5 0.7987933346931111 False NC
ENSDARG00000012586 1-cell 0.00849817630381503 False NC
ENSDARG00000012586 2-cell 0.014135508884939923 False NC
ENSDARG00000012586 128-cell 0.03900752368407413 False NC
ENSDARG00000012586 1k-cell 0.07110924923975699 False NC
ENSDARG00000012586 Dome 0.045558962085217494 False NC
ENSDARG00000012586 50pc-epiboly 0.014511906069213645 False NC
ENSDARG00000012586 Shield 0.0248671156270912 False NC
ENSDARG00000012586 75pc-epiboly 0.01234366475611379 False NC
ENSDARG00000012586 1-4-somites 0.18585715449324305 False NC
ENSDARG00000012586 14-19-somites 0.13093064403107896 False NC
ENSDARG00000012586 20-25-somites 0.23608371725905855 False NC
ENSDARG00000012586 Prim-5 0.22837588193014033 False NC
ENSDARG00000012586 Prim-15 0.26386998138615636 False NC
ENSDARG00000012586 Prim-25 0.24032587749681372 False NC
ENSDARG00000012586 Long-pec 0.31468744252589503 False NC
ENSDARG00000012586 Protruding-mouth 0.36916250370583664 False NC
ENSDARG00000012586 Day-4 0.4722680622735108 False NC
ENSDARG00000012586 Day-5 0.47854572662490436 False NC
ENSDARG00000012588 1-cell 21.042754358447723 False NC
ENSDARG00000012588 2-cell 16.262094621736956 False NC
ENSDARG00000012588 128-cell 9.424659390426651 False NC
ENSDARG00000012588 1k-cell 8.20550935001719 False NC
ENSDARG00000012588 Dome 9.056164594861638 False NC
ENSDARG00000012588 50pc-epiboly 9.177944481965024 False NC
ENSDARG00000012588 Shield 7.679413427399548 False NC
ENSDARG00000012588 75pc-epiboly 5.343977125792672 False NC
ENSDARG00000012588 1-4-somites 2.115223111124868 False NC
ENSDARG00000012588 14-19-somites 1.6940376064464626 False NC
ENSDARG00000012588 20-25-somites 1.480753875853652 False NC
ENSDARG00000012588 Prim-5 1.5071435206095092 False NC
ENSDARG00000012588 Prim-15 1.2551636843923872 False NC
ENSDARG00000012588 Prim-25 1.1579249586383826 False NC
ENSDARG00000012588 Long-pec 0.8929700002666582 False NC
ENSDARG00000012588 Protruding-mouth 1.0405309169838768 False NC
ENSDARG00000012588 Day-4 1.227785111213195 False NC
ENSDARG00000012588 Day-5 1.095454126972852 False NC
ENSDARG00000012591 1-cell 2.094116053404706 False NC
ENSDARG00000012591 2-cell 3.3843333192562794 False NC
ENSDARG00000012591 128-cell 4.592184891040046 False NC
ENSDARG00000012591 1k-cell 4.90953137369134 False NC
ENSDARG00000012591 Dome 7.450613824035614 False NC
ENSDARG00000012591 50pc-epiboly 11.811919295481138 False NC
ENSDARG00000012591 Shield 11.654038035642511 False NC
ENSDARG00000012591 75pc-epiboly 10.361702399146319 False NC
ENSDARG00000012591 1-4-somites 6.251471043440391 False NC
ENSDARG00000012591 14-19-somites 5.999609817734278 False NC
ENSDARG00000012591 20-25-somites 5.432787429700882 False NC
ENSDARG00000012591 Prim-5 4.044239636801594 False NC
ENSDARG00000012591 Prim-15 3.9919799135530725 False NC
ENSDARG00000012591 Prim-25 4.2548406008673805 False NC
ENSDARG00000012591 Long-pec 3.7005796663640083 False NC
ENSDARG00000012591 Protruding-mouth 3.769758403866652 False NC
ENSDARG00000012591 Day-4 4.018379687194306 False NC
ENSDARG00000012591 Day-5 3.588010407628679 False NC
ENSDARG00000012593 1-cell 0.013099913114306642 False NC
ENSDARG00000012593 2-cell 0.01971462100407062 False NC
ENSDARG00000012593 128-cell 0.0120259959971937 False NC
ENSDARG00000012593 1k-cell 0.017307583106412 False NC
ENSDARG00000012593 Dome 0.02748091402212007 False NC
ENSDARG00000012593 50pc-epiboly 0.04900108247504615 False NC
ENSDARG00000012593 Shield 0.07273362027680831 False NC
ENSDARG00000012593 75pc-epiboly 0.057083165859230886 False NC
ENSDARG00000012593 1-4-somites 0.9191818613676059 False NC
ENSDARG00000012593 14-19-somites 2.610129218471015 False NC
ENSDARG00000012593 20-25-somites 5.483898582282408 False NC
ENSDARG00000012593 Prim-5 10.21984914272923 False NC
ENSDARG00000012593 Prim-15 11.226665684633769 False NC
ENSDARG00000012593 Prim-25 10.854853148747925 False NC
ENSDARG00000012593 Long-pec 13.866035562932874 False NC
ENSDARG00000012593 Protruding-mouth 18.504960131016713 False NC
ENSDARG00000012593 Day-4 18.105134223641947 False NC
ENSDARG00000012593 Day-5 13.496614483906564 False NC
ENSDARG00000012600 1-cell 0.0695914460241859 False NC
ENSDARG00000012600 2-cell 0.09000192129291792 False NC
ENSDARG00000012600 128-cell 0.1057791418048338 False NC
ENSDARG00000012600 1k-cell 0.14168435248839922 False NC
ENSDARG00000012600 Dome 0.03510105789170478 False NC
ENSDARG00000012600 50pc-epiboly 0.007792642252311818 False NC
ENSDARG00000012600 Shield 0.011298870389862431 False NC
ENSDARG00000012600 75pc-epiboly 0.022094447384121106 False NC
ENSDARG00000012600 1-4-somites 0.021831703560846395 False NC
ENSDARG00000012600 14-19-somites 0.03056847325262043 False NC
ENSDARG00000012600 20-25-somites 0.026192741288926756 False NC
ENSDARG00000012600 Prim-5 0.057972386134274266 False NC
ENSDARG00000012600 Prim-15 0.03786639590732357 False NC
ENSDARG00000012600 Prim-25 0.04339762573529248 False NC
ENSDARG00000012600 Long-pec 0.047453767063270466 False NC
ENSDARG00000012600 Protruding-mouth 0.052709584355181846 False NC
ENSDARG00000012600 Day-4 0.1521598626233146 False NC
ENSDARG00000012600 Day-5 0.1617480976768828 False NC
ENSDARG00000012603 1-cell 62.06098594126738 False NC
ENSDARG00000012603 2-cell 53.5257212722157 False NC
ENSDARG00000012603 128-cell 39.97383151164625 False NC
ENSDARG00000012603 1k-cell 45.9462154098235 False NC
ENSDARG00000012603 Dome 37.558789217851825 False NC
ENSDARG00000012603 50pc-epiboly 19.073811671354036 False NC
ENSDARG00000012603 Shield 18.525990588499923 False NC
ENSDARG00000012603 75pc-epiboly 27.86761372772254 False NC
ENSDARG00000012603 1-4-somites 46.13796511765871 False NC
ENSDARG00000012603 14-19-somites 45.28829077790017 False NC
ENSDARG00000012603 20-25-somites 36.48322987717944 False NC
ENSDARG00000012603 Prim-5 31.172305606866338 False NC
ENSDARG00000012603 Prim-15 24.62542285087068 False NC
ENSDARG00000012603 Prim-25 21.145245040571957 False NC
ENSDARG00000012603 Long-pec 16.523754501608103 False NC
ENSDARG00000012603 Protruding-mouth 14.17267315921473 False NC
ENSDARG00000012603 Day-4 11.787431835525696 False NC
ENSDARG00000012603 Day-5 11.180892127520522 False NC
ENSDARG00000012609 1-cell 0.0 False NC
ENSDARG00000012609 2-cell 0.009571026463729676 False NC
ENSDARG00000012609 128-cell 0.0 False NC
ENSDARG00000012609 1k-cell 0.008869264486237757 False NC
ENSDARG00000012609 Dome 0.05633033642818567 False NC
ENSDARG00000012609 50pc-epiboly 0.0 False NC
ENSDARG00000012609 Shield 0.027198717441070157 False NC
ENSDARG00000012609 75pc-epiboly 0.0 False NC
ENSDARG00000012609 1-4-somites 0.009175994822576321 False NC
ENSDARG00000012609 14-19-somites 0.008993677752303784 False NC
ENSDARG00000012609 20-25-somites 0.009247530525530928 False NC
ENSDARG00000012609 Prim-5 0.09840171361073756 False NC
ENSDARG00000012609 Prim-15 0.06468869004993386 False NC
ENSDARG00000012609 Prim-25 0.04032061927464998 False NC
ENSDARG00000012609 Long-pec 0.14302096432351036 False NC
ENSDARG00000012609 Protruding-mouth 0.09102466687784079 False NC
ENSDARG00000012609 Day-4 0.10174451482917898 False NC
ENSDARG00000012609 Day-5 0.6792886168795598 False NC
ENSDARG00000012610 1-cell 0.0 False NC
ENSDARG00000012610 2-cell 0.003237875736196017 False NC
ENSDARG00000012610 128-cell 0.0 False NC
ENSDARG00000012610 1k-cell 0.0 False NC
ENSDARG00000012610 Dome 0.00635217933429146 False NC
ENSDARG00000012610 50pc-epiboly 0.01329637268242212 False NC
ENSDARG00000012610 Shield 0.012268425278706493 False NC
ENSDARG00000012610 75pc-epiboly 0.009896027463326108 False NC
ENSDARG00000012610 1-4-somites 0.006208473271716844 False NC
ENSDARG00000012610 14-19-somites 0.0060851176378427 False NC
ENSDARG00000012610 20-25-somites 0.0 False NC
ENSDARG00000012610 Prim-5 0.04327605599462586 False NC
ENSDARG00000012610 Prim-15 0.10942083417736401 False NC
ENSDARG00000012610 Prim-25 0.09207307056976383 False NC
ENSDARG00000012610 Long-pec 0.19007982174709684 False NC
ENSDARG00000012610 Protruding-mouth 4.376115677241088 False NC
ENSDARG00000012610 Day-4 3.572810803468667 False NC
ENSDARG00000012610 Day-5 4.12477198229809 False NC
ENSDARG00000012625 1-cell 7.426233394207588 False NC
ENSDARG00000012625 2-cell 4.708268481901848 False NC
ENSDARG00000012625 128-cell 12.499873785584509 False NC
ENSDARG00000012625 1k-cell 12.953920346926713 False NC
ENSDARG00000012625 Dome 3.7293961820282178 False NC
ENSDARG00000012625 50pc-epiboly 0.7569810177452126 False NC
ENSDARG00000012625 Shield 1.0331365906998875 False NC
ENSDARG00000012625 75pc-epiboly 0.3677714932611152 False NC
ENSDARG00000012625 1-4-somites 1.0971895347726706 False NC
ENSDARG00000012625 14-19-somites 0.9310419750482632 False NC
ENSDARG00000012625 20-25-somites 1.7216940823749394 False NC
ENSDARG00000012625 Prim-5 2.4874562074697675 False NC
ENSDARG00000012625 Prim-15 2.7427018336417204 False NC
ENSDARG00000012625 Prim-25 2.4186922832455577 False NC
ENSDARG00000012625 Long-pec 2.574207448747661 False NC
ENSDARG00000012625 Protruding-mouth 4.139319917202989 False NC
ENSDARG00000012625 Day-4 4.5152142716022645 False NC
ENSDARG00000012625 Day-5 4.610468926024156 False NC
ENSDARG00000012627 1-cell 40.68508400171678 False NC
ENSDARG00000012627 2-cell 37.35380208264418 False NC
ENSDARG00000012627 128-cell 23.613067026319534 False NC
ENSDARG00000012627 1k-cell 22.698221673179667 False NC
ENSDARG00000012627 Dome 23.204343252650617 False NC
ENSDARG00000012627 50pc-epiboly 25.008833914659448 False NC
ENSDARG00000012627 Shield 19.191415026419104 False NC
ENSDARG00000012627 75pc-epiboly 12.785182081615677 False NC
ENSDARG00000012627 1-4-somites 7.733528436467324 False NC
ENSDARG00000012627 14-19-somites 7.356828401384496 False NC
ENSDARG00000012627 20-25-somites 7.949177239746386 False NC
ENSDARG00000012627 Prim-5 6.608659086097136 False NC
ENSDARG00000012627 Prim-15 6.990691104729518 False NC
ENSDARG00000012627 Prim-25 11.023657309689305 False NC
ENSDARG00000012627 Long-pec 8.826436655393781 False NC
ENSDARG00000012627 Protruding-mouth 5.70825799842815 False NC
ENSDARG00000012627 Day-4 5.477924678402998 False NC
ENSDARG00000012627 Day-5 4.757322991434476 False NC
ENSDARG00000012632 1-cell 0.026016421599447115 False NC
ENSDARG00000012632 2-cell 0.06923939358767761 False NC
ENSDARG00000012632 128-cell 0.03343707175770384 False NC
ENSDARG00000012632 1k-cell 0.032081328837770304 False NC
ENSDARG00000012632 Dome 0.03881037012276603 False NC
ENSDARG00000012632 50pc-epiboly 0.30971915497632596 False NC
ENSDARG00000012632 Shield 0.6324521043525954 False NC
ENSDARG00000012632 75pc-epiboly 1.5972170662216256 False NC
ENSDARG00000012632 1-4-somites 1.3134079229176778 False NC
ENSDARG00000012632 14-19-somites 0.7017476592647636 False NC
ENSDARG00000012632 20-25-somites 0.42050885795346 False NC
ENSDARG00000012632 Prim-5 0.38644078587477876 False NC
ENSDARG00000012632 Prim-15 0.3342681975806488 False NC
ENSDARG00000012632 Prim-25 0.12501011277120394 False NC
ENSDARG00000012632 Long-pec 0.13724979900083667 False NC
ENSDARG00000012632 Protruding-mouth 0.11497567620506084 False NC
ENSDARG00000012632 Day-4 0.24184412386973259 False NC
ENSDARG00000012632 Day-5 0.14278423857627665 False NC
ENSDARG00000012640 1-cell 0.0 False NC
ENSDARG00000012640 2-cell 0.0 False NC
ENSDARG00000012640 128-cell 0.0 False NC
ENSDARG00000012640 1k-cell 0.0 False NC
ENSDARG00000012640 Dome 0.006168371591852388 False NC
ENSDARG00000012640 50pc-epiboly 0.012911626579271182 False NC
ENSDARG00000012640 Shield 0.017870136054898865 False NC
ENSDARG00000012640 75pc-epiboly 0.3459482758158155 False NC
ENSDARG00000012640 1-4-somites 0.6450841500630591 False NC
ENSDARG00000012640 14-19-somites 0.19499824205760952 False NC
ENSDARG00000012640 20-25-somites 0.7351747416603363 False NC
ENSDARG00000012640 Prim-5 1.4352748328053315 False NC
ENSDARG00000012640 Prim-15 0.821702350546337 False NC
ENSDARG00000012640 Prim-25 0.11921177137032682 False NC
ENSDARG00000012640 Long-pec 0.42285517451904253 False NC
ENSDARG00000012640 Protruding-mouth 0.9768173329517621 False NC
ENSDARG00000012640 Day-4 2.092352134916042 False NC
ENSDARG00000012640 Day-5 1.7852282969566642 False NC
ENSDARG00000012642 1-cell 0.227725098570074 False NC
ENSDARG00000012642 2-cell 0.27941789748599255 False NC
ENSDARG00000012642 128-cell 1.107999101202342 False NC
ENSDARG00000012642 1k-cell 0.8697878645726063 False NC
ENSDARG00000012642 Dome 0.8975350275628091 False NC
ENSDARG00000012642 50pc-epiboly 1.7918535301705603 False NC
ENSDARG00000012642 Shield 2.298251785435961 False NC
ENSDARG00000012642 75pc-epiboly 2.3675285971431266 False NC
ENSDARG00000012642 1-4-somites 1.3205612788602514 False NC
ENSDARG00000012642 14-19-somites 0.9226675081663067 False NC
ENSDARG00000012642 20-25-somites 0.8726615037711941 False NC
ENSDARG00000012642 Prim-5 0.7970879474181312 False NC
ENSDARG00000012642 Prim-15 0.7979707385121001 False NC
ENSDARG00000012642 Prim-25 0.8040930103230064 False NC
ENSDARG00000012642 Long-pec 0.7309005172398135 False NC
ENSDARG00000012642 Protruding-mouth 0.5988477684554405 False NC
ENSDARG00000012642 Day-4 0.5773344144789035 False NC
ENSDARG00000012642 Day-5 0.5538925728951621 False NC
ENSDARG00000012649 1-cell 0.1930265790362591 False NC
ENSDARG00000012649 2-cell 0.2835443596162263 False NC
ENSDARG00000012649 128-cell 1.1920892954674964 False NC
ENSDARG00000012649 1k-cell 1.8315531686907505 False NC
ENSDARG00000012649 Dome 1.2597819859432164 False NC
ENSDARG00000012649 50pc-epiboly 0.4965729973912703 False NC
ENSDARG00000012649 Shield 0.5450794885819884 False NC
ENSDARG00000012649 75pc-epiboly 0.4757837252044281 False NC
ENSDARG00000012649 1-4-somites 0.9434496888909848 False NC
ENSDARG00000012649 14-19-somites 0.799320723394367 False NC
ENSDARG00000012649 20-25-somites 0.8218821035015885 False NC
ENSDARG00000012649 Prim-5 0.9945903224908319 False NC
ENSDARG00000012649 Prim-15 1.4373155218092524 False NC
ENSDARG00000012649 Prim-25 1.5721855915139198 False NC
ENSDARG00000012649 Long-pec 1.4242139239954852 False NC
ENSDARG00000012649 Protruding-mouth 1.0839400887951152 False NC
ENSDARG00000012649 Day-4 1.1436267204072548 False NC
ENSDARG00000012649 Day-5 1.3543149491370032 False NC
ENSDARG00000012656 1-cell 0.33350536081537746 False NC
ENSDARG00000012656 2-cell 0.8731732551832257 False NC
ENSDARG00000012656 128-cell 1.8843060499480977 False NC
ENSDARG00000012656 1k-cell 2.785294963830225 False NC
ENSDARG00000012656 Dome 2.035273933973136 False NC
ENSDARG00000012656 50pc-epiboly 1.6715495505681854 False NC
ENSDARG00000012656 Shield 2.8007465575901356 False NC
ENSDARG00000012656 75pc-epiboly 5.149521140597771 False NC
ENSDARG00000012656 1-4-somites 3.9895106850131667 False NC
ENSDARG00000012656 14-19-somites 3.2440939279581387 False NC
ENSDARG00000012656 20-25-somites 4.538503319854563 False NC
ENSDARG00000012656 Prim-5 4.121251051650459 False NC
ENSDARG00000012656 Prim-15 3.4572118555157703 False NC
ENSDARG00000012656 Prim-25 3.517628066961244 False NC
ENSDARG00000012656 Long-pec 3.669538000281249 False NC
ENSDARG00000012656 Protruding-mouth 3.809545613622207 False NC
ENSDARG00000012656 Day-4 3.3269027799011326 False NC
ENSDARG00000012656 Day-5 2.8633975706841968 False NC
ENSDARG00000012667 1-cell 0.0 False NC
ENSDARG00000012667 2-cell 0.020692869377873645 False NC
ENSDARG00000012667 128-cell 0.024268703697944222 False NC
ENSDARG00000012667 1k-cell 0.039720962856149414 False NC
ENSDARG00000012667 Dome 0.02029800213762188 False NC
ENSDARG00000012667 50pc-epiboly 0.012139356855886086 False NC
ENSDARG00000012667 Shield 0.005600429383078259 False NC
ENSDARG00000012667 75pc-epiboly 0.0 False NC
ENSDARG00000012667 1-4-somites 0.07510402163643384 False NC
ENSDARG00000012667 14-19-somites 0.18055721128649888 False NC
ENSDARG00000012667 20-25-somites 0.3541698748341768 False NC
ENSDARG00000012667 Prim-5 0.545545871650104 False NC
ENSDARG00000012667 Prim-15 0.6976302324822299 False NC
ENSDARG00000012667 Prim-25 1.5006465007575873 False NC
ENSDARG00000012667 Long-pec 3.8573113336838616 False NC
ENSDARG00000012667 Protruding-mouth 2.8551369450040895 False NC
ENSDARG00000012667 Day-4 2.2123193788950126 False NC
ENSDARG00000012667 Day-5 2.066058512761689 False NC
ENSDARG00000012671 1-cell 0.0 False NC
ENSDARG00000012671 2-cell 0.0 False NC
ENSDARG00000012671 128-cell 0.0 False NC
ENSDARG00000012671 1k-cell 0.0 False NC
ENSDARG00000012671 Dome 0.0 False NC
ENSDARG00000012671 50pc-epiboly 0.0019636501722293085 False NC
ENSDARG00000012671 Shield 0.0 False NC
ENSDARG00000012671 75pc-epiboly 0.03312680036347166 False NC
ENSDARG00000012671 1-4-somites 0.31907663280534093 False NC
ENSDARG00000012671 14-19-somites 0.2013019293748885 False NC
ENSDARG00000012671 20-25-somites 0.18295890836274342 False NC
ENSDARG00000012671 Prim-5 0.09832529498769013 False NC
ENSDARG00000012671 Prim-15 0.10126690955957374 False NC
ENSDARG00000012671 Prim-25 0.13094024561234377 False NC
ENSDARG00000012671 Long-pec 0.249071530339956 False NC
ENSDARG00000012671 Protruding-mouth 0.6467838382806048 False NC
ENSDARG00000012671 Day-4 0.5652601810659871 False NC
ENSDARG00000012671 Day-5 0.5153982455882997 False NC
ENSDARG00000012672 1-cell 2.174463433262881 False NC
ENSDARG00000012672 2-cell 3.909708535221081 False NC
ENSDARG00000012672 128-cell 18.137724121307272 False NC
ENSDARG00000012672 1k-cell 18.609991062507902 False NC
ENSDARG00000012672 Dome 14.974357089133033 False NC
ENSDARG00000012672 50pc-epiboly 9.68384533875194 False NC
ENSDARG00000012672 Shield 7.303683358723589 False NC
ENSDARG00000012672 75pc-epiboly 6.49816581710065 False NC
ENSDARG00000012672 1-4-somites 7.4801683108906785 False NC
ENSDARG00000012672 14-19-somites 7.585101499641493 False NC
ENSDARG00000012672 20-25-somites 6.961586965785467 False NC
ENSDARG00000012672 Prim-5 5.530711512378987 False NC
ENSDARG00000012672 Prim-15 5.852810177452317 False NC
ENSDARG00000012672 Prim-25 5.4721064223828595 False NC
ENSDARG00000012672 Long-pec 4.712341538906079 False NC
ENSDARG00000012672 Protruding-mouth 3.737111489518341 False NC
ENSDARG00000012672 Day-4 3.1736066847727757 False NC
ENSDARG00000012672 Day-5 2.5760240338478724 False NC
ENSDARG00000012674 1-cell 3.4507673972012034 False NC
ENSDARG00000012674 2-cell 1.5378382943738402 False NC
ENSDARG00000012674 128-cell 3.2607086743063136 False NC
ENSDARG00000012674 1k-cell 3.3567353874597194 False NC
ENSDARG00000012674 Dome 2.186136086323782 False NC
ENSDARG00000012674 50pc-epiboly 2.152331410363671 False NC
ENSDARG00000012674 Shield 2.7313703888788505 False NC
ENSDARG00000012674 75pc-epiboly 2.5948724933971588 False NC
ENSDARG00000012674 1-4-somites 2.528307360430647 False NC
ENSDARG00000012674 14-19-somites 2.6191929433310843 False NC
ENSDARG00000012674 20-25-somites 2.588646935208622 False NC
ENSDARG00000012674 Prim-5 1.8466561584828725 False NC
ENSDARG00000012674 Prim-15 1.218040700452413 False NC
ENSDARG00000012674 Prim-25 1.0628908612693098 False NC
ENSDARG00000012674 Long-pec 0.7181280289934959 False NC
ENSDARG00000012674 Protruding-mouth 1.0220088433225463 False NC
ENSDARG00000012674 Day-4 0.8748704769425437 False NC
ENSDARG00000012674 Day-5 0.9610946400265353 False NC
ENSDARG00000012682 1-cell 5.029397246450547 False NC
ENSDARG00000012682 2-cell 5.587018850661105 False NC
ENSDARG00000012682 128-cell 23.6183338777805 False NC
ENSDARG00000012682 1k-cell 28.181073556246524 False NC
ENSDARG00000012682 Dome 24.281622779869497 False NC
ENSDARG00000012682 50pc-epiboly 27.82574514939885 False NC
ENSDARG00000012682 Shield 24.840981109395287 False NC
ENSDARG00000012682 75pc-epiboly 32.44756189934155 False NC
ENSDARG00000012682 1-4-somites 52.516369264420916 False NC
ENSDARG00000012682 14-19-somites 51.12839497188039 False NC
ENSDARG00000012682 20-25-somites 52.787456488230966 False NC
ENSDARG00000012682 Prim-5 50.67758936493952 False NC
ENSDARG00000012682 Prim-15 41.48265172541092 False NC
ENSDARG00000012682 Prim-25 39.63756969122885 False NC
ENSDARG00000012682 Long-pec 34.170230458704154 False NC
ENSDARG00000012682 Protruding-mouth 32.72968651015425 False NC
ENSDARG00000012682 Day-4 23.348731317046962 False NC
ENSDARG00000012682 Day-5 17.76403611647323 False NC
ENSDARG00000012684 1-cell 8.034070158687065 False NC
ENSDARG00000012684 2-cell 9.219836957608788 False NC
ENSDARG00000012684 128-cell 13.888715128191649 False NC
ENSDARG00000012684 1k-cell 14.43263440885759 False NC
ENSDARG00000012684 Dome 14.50434290188233 False NC
ENSDARG00000012684 50pc-epiboly 11.753415578604699 False NC
ENSDARG00000012684 Shield 9.701953135826113 False NC
ENSDARG00000012684 75pc-epiboly 8.600588277596932 False NC
ENSDARG00000012684 1-4-somites 4.18168523863011 False NC
ENSDARG00000012684 14-19-somites 3.3995815024035183 False NC
ENSDARG00000012684 20-25-somites 3.7061801525335967 False NC
ENSDARG00000012684 Prim-5 4.653985161377889 False NC
ENSDARG00000012684 Prim-15 3.5460217986290226 False NC
ENSDARG00000012684 Prim-25 3.1198883003857603 False NC
ENSDARG00000012684 Long-pec 2.877282660595843 False NC
ENSDARG00000012684 Protruding-mouth 3.7498436597716336 False NC
ENSDARG00000012684 Day-4 3.4246765557227272 False NC
ENSDARG00000012684 Day-5 2.973404910806273 False NC
ENSDARG00000012688 1-cell 10.072739202795983 False NC
ENSDARG00000012688 2-cell 20.62584712374276 False NC
ENSDARG00000012688 128-cell 39.29589717725006 False NC
ENSDARG00000012688 1k-cell 44.10534262802015 False NC
ENSDARG00000012688 Dome 67.2198294222114 False NC
ENSDARG00000012688 50pc-epiboly 102.29236157427593 False NC
ENSDARG00000012688 Shield 113.34133792819605 False NC
ENSDARG00000012688 75pc-epiboly 87.09568166140762 False NC
ENSDARG00000012688 1-4-somites 88.82718314010839 False NC
ENSDARG00000012688 14-19-somites 85.2969583061089 False NC
ENSDARG00000012688 20-25-somites 75.11997282812384 False NC
ENSDARG00000012688 Prim-5 76.1843234732875 False NC
ENSDARG00000012688 Prim-15 70.01293626907207 False NC
ENSDARG00000012688 Prim-25 74.98751563002921 False NC
ENSDARG00000012688 Long-pec 81.10597166816635 False NC
ENSDARG00000012688 Protruding-mouth 85.2140222683004 False NC
ENSDARG00000012688 Day-4 72.05412324033959 False NC
ENSDARG00000012688 Day-5 67.77815907089708 False NC
ENSDARG00000012694 1-cell 0.0322051375522215 False NC
ENSDARG00000012694 2-cell 0.030610668974153783 False NC
ENSDARG00000012694 128-cell 0.06757712960821965 False NC
ENSDARG00000012694 1k-cell 0.11211422198070045 False NC
ENSDARG00000012694 Dome 0.07864095760967856 False NC
ENSDARG00000012694 50pc-epiboly 0.09876668388463997 False NC
ENSDARG00000012694 Shield 0.13807726615707347 False NC
ENSDARG00000012694 75pc-epiboly 0.16335245701611886 False NC
ENSDARG00000012694 1-4-somites 0.5003007980044099 False NC
ENSDARG00000012694 14-19-somites 0.8108752379303382 False NC
ENSDARG00000012694 20-25-somites 1.754845252095977 False NC
ENSDARG00000012694 Prim-5 14.520334678450677 False NC
ENSDARG00000012694 Prim-15 12.733679585465476 False NC
ENSDARG00000012694 Prim-25 2.7372442659643474 False NC
ENSDARG00000012694 Long-pec 10.461510135753894 False NC
ENSDARG00000012694 Protruding-mouth 5.569805371915789 False NC
ENSDARG00000012694 Day-4 10.936734474903819 False NC
ENSDARG00000012694 Day-5 7.075235069104546 False NC
ENSDARG00000012699 1-cell 4.566842856381912 False NC
ENSDARG00000012699 2-cell 8.035155785107241 False NC
ENSDARG00000012699 128-cell 5.248279069005322 False NC
ENSDARG00000012699 1k-cell 4.569644286529253 False NC
ENSDARG00000012699 Dome 2.4029004778304026 False NC
ENSDARG00000012699 50pc-epiboly 5.373802250163189 False NC
ENSDARG00000012699 Shield 5.253131697563637 False NC
ENSDARG00000012699 75pc-epiboly 4.5604442586771095 False NC
ENSDARG00000012699 1-4-somites 2.241439875688416 False NC
ENSDARG00000012699 14-19-somites 2.3918520871537234 False NC
ENSDARG00000012699 20-25-somites 1.8194666106992774 False NC
ENSDARG00000012699 Prim-5 1.189534321985525 False NC
ENSDARG00000012699 Prim-15 1.3572516156409087 False NC
ENSDARG00000012699 Prim-25 1.647136485876306 False NC
ENSDARG00000012699 Long-pec 1.3626928041684663 False NC
ENSDARG00000012699 Protruding-mouth 1.7538249230352967 False NC
ENSDARG00000012699 Day-4 1.6201330670185854 False NC
ENSDARG00000012699 Day-5 1.5837717175773016 False NC
ENSDARG00000012718 1-cell 107.99885255114145 False NC
ENSDARG00000012718 2-cell 89.67408391390171 False NC
ENSDARG00000012718 128-cell 56.07298802416021 False NC
ENSDARG00000012718 1k-cell 49.84439478603653 False NC
ENSDARG00000012718 Dome 34.43953731295211 False NC
ENSDARG00000012718 50pc-epiboly 6.4316841390757915 False NC
ENSDARG00000012718 Shield 1.4086082589013542 False NC
ENSDARG00000012718 75pc-epiboly 0.29905694982045194 False NC
ENSDARG00000012718 1-4-somites 0.1110904548305633 False NC
ENSDARG00000012718 14-19-somites 0.06895936501348243 False NC
ENSDARG00000012718 20-25-somites 0.04851448842353811 False NC
ENSDARG00000012718 Prim-5 0.039710466757704864 False NC
ENSDARG00000012718 Prim-15 0.02175451677929471 False NC
ENSDARG00000012718 Prim-25 0.028475251772112974 False NC
ENSDARG00000012718 Long-pec 0.06183939835957919 False NC
ENSDARG00000012718 Protruding-mouth 0.028570441993834676 False NC
ENSDARG00000012718 Day-4 0.020529734827006322 False NC
ENSDARG00000012718 Day-5 0.05575526723286913 False NC
ENSDARG00000012723 1-cell 1.42572740515245 False NC
ENSDARG00000012723 2-cell 6.486707540290093 False NC
ENSDARG00000012723 128-cell 13.348738496229823 False NC
ENSDARG00000012723 1k-cell 17.11406149851108 False NC
ENSDARG00000012723 Dome 18.395407743809898 False NC
ENSDARG00000012723 50pc-epiboly 22.480100692446847 False NC
ENSDARG00000012723 Shield 17.146404989779082 False NC
ENSDARG00000012723 75pc-epiboly 16.945008274332288 False NC
ENSDARG00000012723 1-4-somites 12.44544251694933 False NC
ENSDARG00000012723 14-19-somites 13.856880651566437 False NC
ENSDARG00000012723 20-25-somites 13.587672267505956 False NC
ENSDARG00000012723 Prim-5 8.845315473847736 False NC
ENSDARG00000012723 Prim-15 7.513826125024804 False NC
ENSDARG00000012723 Prim-25 9.497018927958347 False NC
ENSDARG00000012723 Long-pec 6.39430273928528 False NC
ENSDARG00000012723 Protruding-mouth 4.382654891069654 False NC
ENSDARG00000012723 Day-4 4.384005513383787 False NC
ENSDARG00000012723 Day-5 3.936792387658964 False NC
ENSDARG00000012726 1-cell 0.2686259745569994 False NC
ENSDARG00000012726 2-cell 0.3960164066854356 False NC
ENSDARG00000012726 128-cell 1.741328317678753 False NC
ENSDARG00000012726 1k-cell 2.182564616985718 False NC
ENSDARG00000012726 Dome 0.5929118815017493 False NC
ENSDARG00000012726 50pc-epiboly 0.1337373169132902 False NC
ENSDARG00000012726 Shield 0.049359214538096295 False NC
ENSDARG00000012726 75pc-epiboly 0.06370305972160842 False NC
ENSDARG00000012726 1-4-somites 0.4945718845556158 False NC
ENSDARG00000012726 14-19-somites 0.5043309451002733 False NC
ENSDARG00000012726 20-25-somites 0.3927004923310088 False NC
ENSDARG00000012726 Prim-5 0.3910808866182459 False NC
ENSDARG00000012726 Prim-15 0.43436007112983327 False NC
ENSDARG00000012726 Prim-25 0.27439631593820335 False NC
ENSDARG00000012726 Long-pec 0.27252654837949575 False NC
ENSDARG00000012726 Protruding-mouth 0.3248700459921558 False NC
ENSDARG00000012726 Day-4 0.2492668861188772 False NC
ENSDARG00000012726 Day-5 0.18804623804033616 False NC
ENSDARG00000012729 1-cell 1.1463876013580376 False NC
ENSDARG00000012729 2-cell 0.4308668549541766 False NC
ENSDARG00000012729 128-cell 0.39895203331477497 False NC
ENSDARG00000012729 1k-cell 0.9602400025842334 False NC
ENSDARG00000012729 Dome 0.8138534614744035 False NC
ENSDARG00000012729 50pc-epiboly 0.8627455543209394 False NC
ENSDARG00000012729 Shield 0.5025886055921956 False NC
ENSDARG00000012729 75pc-epiboly 0.19589842124510032 False NC
ENSDARG00000012729 1-4-somites 0.10241736871849039 False NC
ENSDARG00000012729 14-19-somites 0.30449342142402186 False NC
ENSDARG00000012729 20-25-somites 0.9289422952971886 False NC
ENSDARG00000012729 Prim-5 2.09044126169525 False NC
ENSDARG00000012729 Prim-15 2.7877967678226105 False NC
ENSDARG00000012729 Prim-25 2.542705693766288 False NC
ENSDARG00000012729 Long-pec 3.192641478296385 False NC
ENSDARG00000012729 Protruding-mouth 2.370589396664345 False NC
ENSDARG00000012729 Day-4 2.3128710211472336 False NC
ENSDARG00000012729 Day-5 1.4949509778936165 False NC
ENSDARG00000012741 1-cell 8.917829993112264 False NC
ENSDARG00000012741 2-cell 13.630010259178482 False NC
ENSDARG00000012741 128-cell 20.026830269574504 False NC
ENSDARG00000012741 1k-cell 16.8886480846494 False NC
ENSDARG00000012741 Dome 13.964418200612423 False NC
ENSDARG00000012741 50pc-epiboly 3.627310800345861 False NC
ENSDARG00000012741 Shield 2.259756151793857 False NC
ENSDARG00000012741 75pc-epiboly 4.098786048544953 False NC
ENSDARG00000012741 1-4-somites 4.710215897301952 False NC
ENSDARG00000012741 14-19-somites 3.4776181806482294 False NC
ENSDARG00000012741 20-25-somites 3.845724631673849 False NC
ENSDARG00000012741 Prim-5 3.9772839218580835 False NC
ENSDARG00000012741 Prim-15 4.2512147697194065 False NC
ENSDARG00000012741 Prim-25 5.3961607840889325 False NC
ENSDARG00000012741 Long-pec 5.404535580953606 False NC
ENSDARG00000012741 Protruding-mouth 4.219623734004581 False NC
ENSDARG00000012741 Day-4 3.714864474073682 False NC
ENSDARG00000012741 Day-5 3.96587583420783 False NC
ENSDARG00000012745 1-cell 0.6392475467536398 False NC
ENSDARG00000012745 2-cell 0.6618484261820233 False NC
ENSDARG00000012745 128-cell 1.5299827648578543 False NC
ENSDARG00000012745 1k-cell 1.0222011825401576 False NC
ENSDARG00000012745 Dome 0.8514345515919596 False NC
ENSDARG00000012745 50pc-epiboly 0.17079623509779912 False NC
ENSDARG00000012745 Shield 0.284350631221082 False NC
ENSDARG00000012745 75pc-epiboly 0.7774444469972993 False NC
ENSDARG00000012745 1-4-somites 1.3314759242110157 False NC
ENSDARG00000012745 14-19-somites 0.7850516597767196 False NC
ENSDARG00000012745 20-25-somites 1.2335291378833022 False NC
ENSDARG00000012745 Prim-5 1.2568061450186694 False NC
ENSDARG00000012745 Prim-15 1.0836965148583793 False NC
ENSDARG00000012745 Prim-25 0.6284924722472974 False NC
ENSDARG00000012745 Long-pec 0.6523900137528755 False NC
ENSDARG00000012745 Protruding-mouth 1.001305989089008 False NC
ENSDARG00000012745 Day-4 1.1457139551415372 False NC
ENSDARG00000012745 Day-5 1.0310971942121652 False NC
ENSDARG00000012747 1-cell 31.489796031054404 False NC
ENSDARG00000012747 2-cell 27.1492665037619 False NC
ENSDARG00000012747 128-cell 15.76441548978823 False NC
ENSDARG00000012747 1k-cell 18.161345040662393 False NC
ENSDARG00000012747 Dome 19.483791746366077 False NC
ENSDARG00000012747 50pc-epiboly 15.1843002270905 False NC
ENSDARG00000012747 Shield 10.341103126110713 False NC
ENSDARG00000012747 75pc-epiboly 10.065745477050495 False NC
ENSDARG00000012747 1-4-somites 10.053202974275454 False NC
ENSDARG00000012747 14-19-somites 9.636985344323074 False NC
ENSDARG00000012747 20-25-somites 9.546270610960782 False NC
ENSDARG00000012747 Prim-5 7.627314534418249 False NC
ENSDARG00000012747 Prim-15 6.34818152205573 False NC
ENSDARG00000012747 Prim-25 5.975692703008027 False NC
ENSDARG00000012747 Long-pec 5.049781943403363 False NC
ENSDARG00000012747 Protruding-mouth 5.743219692393444 False NC
ENSDARG00000012747 Day-4 4.2992109494701864 False NC
ENSDARG00000012747 Day-5 3.0842261141312393 False NC
ENSDARG00000012763 1-cell 0.06138087095055809 False NC
ENSDARG00000012763 2-cell 0.10295632740361324 False NC
ENSDARG00000012763 128-cell 0.2386542986419406 False NC
ENSDARG00000012763 1k-cell 0.2130765612104792 False NC
ENSDARG00000012763 Dome 0.14475474903778074 False NC
ENSDARG00000012763 50pc-epiboly 1.2296180375045584 False NC
ENSDARG00000012763 Shield 1.8920099924357623 False NC
ENSDARG00000012763 75pc-epiboly 2.5942698755398905 False NC
ENSDARG00000012763 1-4-somites 2.5959925008777605 False NC
ENSDARG00000012763 14-19-somites 2.167104560636863 False NC
ENSDARG00000012763 20-25-somites 2.0226879122540757 False NC
ENSDARG00000012763 Prim-5 1.4536945024563692 False NC
ENSDARG00000012763 Prim-15 1.971607915037928 False NC
ENSDARG00000012763 Prim-25 1.948180706588023 False NC
ENSDARG00000012763 Long-pec 1.670358838588481 False NC
ENSDARG00000012763 Protruding-mouth 1.6138005913822275 False NC
ENSDARG00000012763 Day-4 1.5760428552526946 False NC
ENSDARG00000012763 Day-5 1.5687696997314557 False NC
ENSDARG00000012776 1-cell 1.7970387087751092 False NC
ENSDARG00000012776 2-cell 1.9671566859089071 False NC
ENSDARG00000012776 128-cell 2.085319419545853 False NC
ENSDARG00000012776 1k-cell 3.0055979194557603 False NC
ENSDARG00000012776 Dome 0.8000858606964381 False NC
ENSDARG00000012776 50pc-epiboly 0.37435332906783 False NC
ENSDARG00000012776 Shield 0.2817834224241087 False NC
ENSDARG00000012776 75pc-epiboly 0.29328226845857375 False NC
ENSDARG00000012776 1-4-somites 1.3707744577289727 False NC
ENSDARG00000012776 14-19-somites 1.1902490099620322 False NC
ENSDARG00000012776 20-25-somites 1.381460962715288 False NC
ENSDARG00000012776 Prim-5 1.4798595371588843 False NC
ENSDARG00000012776 Prim-15 1.8700352139196894 False NC
ENSDARG00000012776 Prim-25 1.7787153188588447 False NC
ENSDARG00000012776 Long-pec 1.7002247328373374 False NC
ENSDARG00000012776 Protruding-mouth 2.474189675388905 False NC
ENSDARG00000012776 Day-4 4.24356550992474 False NC
ENSDARG00000012776 Day-5 5.806265431481468 False NC
ENSDARG00000012777 1-cell 15.036359048448787 False NC
ENSDARG00000012777 2-cell 14.054433636024985 False NC
ENSDARG00000012777 128-cell 8.246768923709391 False NC
ENSDARG00000012777 1k-cell 6.682022233009301 False NC
ENSDARG00000012777 Dome 16.3327801125025 False NC
ENSDARG00000012777 50pc-epiboly 49.08186493098661 False NC
ENSDARG00000012777 Shield 58.886819288868274 False NC
ENSDARG00000012777 75pc-epiboly 53.05595491684244 False NC
ENSDARG00000012777 1-4-somites 22.15713863328695 False NC
ENSDARG00000012777 14-19-somites 20.61634744245777 False NC
ENSDARG00000012777 20-25-somites 18.486549810402856 False NC
ENSDARG00000012777 Prim-5 17.584853432712485 False NC
ENSDARG00000012777 Prim-15 15.68594415557052 False NC
ENSDARG00000012777 Prim-25 14.21088298029117 False NC
ENSDARG00000012777 Long-pec 12.109277456443206 False NC
ENSDARG00000012777 Protruding-mouth 12.26221427512703 False NC
ENSDARG00000012777 Day-4 12.375849019109436 False NC
ENSDARG00000012777 Day-5 11.790494546452717 False NC
ENSDARG00000012788 1-cell 0.0056270045413787904 False NC
ENSDARG00000012788 2-cell 0.008022619359391216 False NC
ENSDARG00000012788 128-cell 0.01033141723923469 False NC
ENSDARG00000012788 1k-cell 0.014868777814061995 False NC
ENSDARG00000012788 Dome 8.485975920043398 False NC
ENSDARG00000012788 50pc-epiboly 20.401176095713517 False NC
ENSDARG00000012788 Shield 15.330718361683111 False NC
ENSDARG00000012788 75pc-epiboly 9.372011976029318 False NC
ENSDARG00000012788 1-4-somites 2.2151509064846135 False NC
ENSDARG00000012788 14-19-somites 0.8920764838206207 False NC
ENSDARG00000012788 20-25-somites 1.263487786330847 False NC
ENSDARG00000012788 Prim-5 1.2839731957219527 False NC
ENSDARG00000012788 Prim-15 1.0483173310444582 False NC
ENSDARG00000012788 Prim-25 0.48161469342065627 False NC
ENSDARG00000012788 Long-pec 0.7478411749115997 False NC
ENSDARG00000012788 Protruding-mouth 1.0031857564057203 False NC
ENSDARG00000012788 Day-4 0.8272569216577894 False NC
ENSDARG00000012788 Day-5 0.6691170181272639 False NC
ENSDARG00000012789 1-cell 0.0 False NC
ENSDARG00000012789 2-cell 0.004934111806343447 False NC
ENSDARG00000012789 128-cell 0.0 False NC
ENSDARG00000012789 1k-cell 0.004572335347830083 False NC
ENSDARG00000012789 Dome 0.0072599365146175845 False NC
ENSDARG00000012789 50pc-epiboly 0.0025327481186383366 False NC
ENSDARG00000012789 Shield 0.004673880882472157 False NC
ENSDARG00000012789 75pc-epiboly 0.005026763421549289 False NC
ENSDARG00000012789 1-4-somites 0.009460925546616254 False NC
ENSDARG00000012789 14-19-somites 0.009272947211724236 False NC
ENSDARG00000012789 20-25-somites 0.038138730234176306 False NC
ENSDARG00000012789 Prim-5 0.0634107870680212 False NC
ENSDARG00000012789 Prim-15 0.10560419651112182 False NC
ENSDARG00000012789 Prim-25 0.09353845165952189 False NC
ENSDARG00000012789 Long-pec 0.13692901482954922 False NC
ENSDARG00000012789 Protruding-mouth 0.6830277581665587 False NC
ENSDARG00000012789 Day-4 0.21767551025691062 False NC
ENSDARG00000012789 Day-5 0.1869663063894868 False NC
ENSDARG00000012790 1-cell 8.14426688956255 False NC
ENSDARG00000012790 2-cell 8.465891941384356 False NC
ENSDARG00000012790 128-cell 5.918673549451216 False NC
ENSDARG00000012790 1k-cell 6.955868494406731 False NC
ENSDARG00000012790 Dome 6.103704898307408 False NC
ENSDARG00000012790 50pc-epiboly 3.9932382928326255 False NC
ENSDARG00000012790 Shield 1.7237942698207132 False NC
ENSDARG00000012790 75pc-epiboly 1.032279293553269 False NC
ENSDARG00000012790 1-4-somites 2.2560712603774316 False NC
ENSDARG00000012790 14-19-somites 3.8684805905242667 False NC
ENSDARG00000012790 20-25-somites 6.875230694714728 False NC
ENSDARG00000012790 Prim-5 7.8773851802515775 False NC
ENSDARG00000012790 Prim-15 6.831125669273014 False NC
ENSDARG00000012790 Prim-25 6.46473929036888 False NC
ENSDARG00000012790 Long-pec 3.519677826780483 False NC
ENSDARG00000012790 Protruding-mouth 2.5082352650782793 False NC
ENSDARG00000012790 Day-4 2.5503958383847536 False NC
ENSDARG00000012790 Day-5 2.2627602740801604 False NC
ENSDARG00000012796 1-cell 0.9765963283812562 False NC
ENSDARG00000012796 2-cell 2.5916608221806627 False NC
ENSDARG00000012796 128-cell 3.8945523283364216 False NC
ENSDARG00000012796 1k-cell 5.1129393288924945 False NC
ENSDARG00000012796 Dome 3.5182965705186198 False NC
ENSDARG00000012796 50pc-epiboly 3.011361148796099 False NC
ENSDARG00000012796 Shield 0.914460061100771 False NC
ENSDARG00000012796 75pc-epiboly 0.3026162100008064 False NC
ENSDARG00000012796 1-4-somites 0.6763492063193441 False NC
ENSDARG00000012796 14-19-somites 0.8443391218072372 False NC
ENSDARG00000012796 20-25-somites 1.5426182076659534 False NC
ENSDARG00000012796 Prim-5 3.2982276478427557 False NC
ENSDARG00000012796 Prim-15 1.7817670748829015 False NC
ENSDARG00000012796 Prim-25 0.8290243508751651 False NC
ENSDARG00000012796 Long-pec 0.40423699980942207 False NC
ENSDARG00000012796 Protruding-mouth 1.4988016951950174 False NC
ENSDARG00000012796 Day-4 2.202467091460021 False NC
ENSDARG00000012796 Day-5 1.2059528089802865 False NC
ENSDARG00000012801 1-cell 0.47957196018180853 False NC
ENSDARG00000012801 2-cell 0.5955178376417355 False NC
ENSDARG00000012801 128-cell 0.24853226470651518 False NC
ENSDARG00000012801 1k-cell 0.12263412865747252 False NC
ENSDARG00000012801 Dome 0.12981199917181893 False NC
ENSDARG00000012801 50pc-epiboly 0.14340898675732794 False NC
ENSDARG00000012801 Shield 0.11142904074033122 False NC
ENSDARG00000012801 75pc-epiboly 0.15729267930265797 False NC
ENSDARG00000012801 1-4-somites 0.37357711856769427 False NC
ENSDARG00000012801 14-19-somites 0.31088593543784426 False NC
ENSDARG00000012801 20-25-somites 0.22021084630547882 False NC
ENSDARG00000012801 Prim-5 0.5064408193832628 False NC
ENSDARG00000012801 Prim-15 0.7619319273808461 False NC
ENSDARG00000012801 Prim-25 0.9833817900904933 False NC
ENSDARG00000012801 Long-pec 1.8441267482282337 False NC
ENSDARG00000012801 Protruding-mouth 3.620376557063237 False NC
ENSDARG00000012801 Day-4 4.634649941367049 False NC
ENSDARG00000012801 Day-5 4.607775245338755 False NC
ENSDARG00000012816 1-cell 0.4336087698012777 False NC
ENSDARG00000012816 2-cell 0.5123913946431682 False NC
ENSDARG00000012816 128-cell 3.2598048494086624 False NC
ENSDARG00000012816 1k-cell 3.863950784889819 False NC
ENSDARG00000012816 Dome 1.4714200978152405 False NC
ENSDARG00000012816 50pc-epiboly 0.3011361148796099 False NC
ENSDARG00000012816 Shield 0.4501957223880718 False NC
ENSDARG00000012816 75pc-epiboly 0.5144475570013709 False NC
ENSDARG00000012816 1-4-somites 0.512601503736766 False NC
ENSDARG00000012816 14-19-somites 0.5547517370551682 False NC
ENSDARG00000012816 20-25-somites 0.5022477885424034 False NC
ENSDARG00000012816 Prim-5 0.5229828561972889 False NC
ENSDARG00000012816 Prim-15 0.5646444955614829 False NC
ENSDARG00000012816 Prim-25 0.4731695587542216 False NC
ENSDARG00000012816 Long-pec 0.5587982056189069 False NC
ENSDARG00000012816 Protruding-mouth 0.6787766839495759 False NC
ENSDARG00000012816 Day-4 0.7894147281218713 False NC
ENSDARG00000012816 Day-5 0.6923062421923867 False NC
ENSDARG00000012818 1-cell 10.828138675944142 False NC
ENSDARG00000012818 2-cell 15.406411880027116 False NC
ENSDARG00000012818 128-cell 14.374743642130673 False NC
ENSDARG00000012818 1k-cell 12.751743226720539 False NC
ENSDARG00000012818 Dome 10.567519641318674 False NC
ENSDARG00000012818 50pc-epiboly 2.5039780671936103 False NC
ENSDARG00000012818 Shield 2.2864112778407626 False NC
ENSDARG00000012818 75pc-epiboly 2.428944429714497 False NC
ENSDARG00000012818 1-4-somites 3.131304302880859 False NC
ENSDARG00000012818 14-19-somites 3.929543775988301 False NC
ENSDARG00000012818 20-25-somites 4.745805203019016 False NC
ENSDARG00000012818 Prim-5 5.067300488632075 False NC
ENSDARG00000012818 Prim-15 5.666103665763404 False NC
ENSDARG00000012818 Prim-25 6.048622516693395 False NC
ENSDARG00000012818 Long-pec 4.643671460224371 False NC
ENSDARG00000012818 Protruding-mouth 4.512614718170531 False NC
ENSDARG00000012818 Day-4 3.5527720294069645 False NC
ENSDARG00000012818 Day-5 3.451774311212902 False NC
ENSDARG00000012820 1-cell 94.38172697994642 False NC
ENSDARG00000012820 2-cell 124.15182911985684 False NC
ENSDARG00000012820 128-cell 70.70696214309245 False NC
ENSDARG00000012820 1k-cell 65.67783712737862 False NC
ENSDARG00000012820 Dome 117.05776321650642 False NC
ENSDARG00000012820 50pc-epiboly 189.6576627050917 False NC
ENSDARG00000012820 Shield 232.67943179998218 False NC
ENSDARG00000012820 75pc-epiboly 221.31620234694296 False NC
ENSDARG00000012820 1-4-somites 216.8883796716845 False NC
ENSDARG00000012820 14-19-somites 192.98715481600297 False NC
ENSDARG00000012820 20-25-somites 151.36415484713825 False NC
ENSDARG00000012820 Prim-5 100.70054713645904 False NC
ENSDARG00000012820 Prim-15 63.2111157683547 False NC
ENSDARG00000012820 Prim-25 56.51171120330766 False NC
ENSDARG00000012820 Long-pec 33.89533311318316 False NC
ENSDARG00000012820 Protruding-mouth 31.21289541956862 False NC
ENSDARG00000012820 Day-4 28.045705127112047 False NC
ENSDARG00000012820 Day-5 30.726365407259102 False NC
ENSDARG00000012823 1-cell 0.11602547423753432 False NC
ENSDARG00000012823 2-cell 0.11469232428655644 False NC
ENSDARG00000012823 128-cell 0.5410902448753272 False NC
ENSDARG00000012823 1k-cell 0.44557066745548346 False NC
ENSDARG00000012823 Dome 0.5019397301310331 False NC
ENSDARG00000012823 50pc-epiboly 0.2219065374034442 False NC
ENSDARG00000012823 Shield 0.20057227333259617 False NC
ENSDARG00000012823 75pc-epiboly 0.20223344481770308 False NC
ENSDARG00000012823 1-4-somites 0.2706671953396124 False NC
ENSDARG00000012823 14-19-somites 0.21554758190357198 False NC
ENSDARG00000012823 20-25-somites 0.38359308711276946 False NC
ENSDARG00000012823 Prim-5 0.3764291463475594 False NC
ENSDARG00000012823 Prim-15 0.3975297012421805 False NC
ENSDARG00000012823 Prim-25 0.3437964683465976 False NC
ENSDARG00000012823 Long-pec 0.3672558800726865 False NC
ENSDARG00000012823 Protruding-mouth 0.7085372146012172 False NC
ENSDARG00000012823 Day-4 0.9378718262462827 False NC
ENSDARG00000012823 Day-5 0.8012753113775262 False NC
ENSDARG00000012824 1-cell 0.013216843480727911 False NC
ENSDARG00000012824 2-cell 0.07118739093793611 False NC
ENSDARG00000012824 128-cell 0.10313339454748356 False NC
ENSDARG00000012824 1k-cell 0.09507127712819549 False NC
ENSDARG00000012824 Dome 0.04107586636682662 False NC
ENSDARG00000012824 50pc-epiboly 0.04298997231692728 False NC
ENSDARG00000012824 Shield 0.02181652106447226 False NC
ENSDARG00000012824 75pc-epiboly 0.03412900299810738 False NC
ENSDARG00000012824 1-4-somites 1.1502001603104481 False NC
ENSDARG00000012824 14-19-somites 0.8814160988100814 False NC
ENSDARG00000012824 20-25-somites 1.379671808391651 False NC
ENSDARG00000012824 Prim-5 1.8534097994714755 False NC
ENSDARG00000012824 Prim-15 1.4670101984952033 False NC
ENSDARG00000012824 Prim-25 0.950408068326214 False NC
ENSDARG00000012824 Long-pec 1.2045534433616818 False NC
ENSDARG00000012824 Protruding-mouth 1.0199600372938042 False NC
ENSDARG00000012824 Day-4 1.1952284796158619 False NC
ENSDARG00000012824 Day-5 0.9696805774379967 False NC
ENSDARG00000012827 1-cell 15.106516745726967 False NC
ENSDARG00000012827 2-cell 10.592497834349757 False NC
ENSDARG00000012827 128-cell 14.773467906340134 False NC
ENSDARG00000012827 1k-cell 12.498461612340739 False NC
ENSDARG00000012827 Dome 10.558042599307939 False NC
ENSDARG00000012827 50pc-epiboly 6.238290923943763 False NC
ENSDARG00000012827 Shield 10.263659299441446 False NC
ENSDARG00000012827 75pc-epiboly 10.066731475370108 False NC
ENSDARG00000012827 1-4-somites 6.840690444715986 False NC
ENSDARG00000012827 14-19-somites 6.202174411984991 False NC
ENSDARG00000012827 20-25-somites 5.295715674862401 False NC
ENSDARG00000012827 Prim-5 4.274511691958732 False NC
ENSDARG00000012827 Prim-15 3.9007601934388965 False NC
ENSDARG00000012827 Prim-25 3.64122273063035 False NC
ENSDARG00000012827 Long-pec 2.613166838978731 False NC
ENSDARG00000012827 Protruding-mouth 1.1595304745529789 False NC
ENSDARG00000012827 Day-4 1.1254461914955394 False NC
ENSDARG00000012827 Day-5 0.8556665162889147 False NC
ENSDARG00000012829 1-cell 0.00554274992792499 False NC
ENSDARG00000012829 2-cell 0.0 False NC
ENSDARG00000012829 128-cell 0.007632541666311618 False NC
ENSDARG00000012829 1k-cell 0.0 False NC
ENSDARG00000012829 Dome 0.012919494867070511 False NC
ENSDARG00000012829 50pc-epiboly 0.12439811347764836 False NC
ENSDARG00000012829 Shield 0.13973320884282175 False NC
ENSDARG00000012829 75pc-epiboly 0.08319248660851045 False NC
ENSDARG00000012829 1-4-somites 0.10354316867172395 False NC
ENSDARG00000012829 14-19-somites 0.0965353475102896 False NC
ENSDARG00000012829 20-25-somites 0.09162473025510003 False NC
ENSDARG00000012829 Prim-5 0.07041423157200444 False NC
ENSDARG00000012829 Prim-15 0.050444109816716085 False NC
ENSDARG00000012829 Prim-25 0.06103434917652898 False NC
ENSDARG00000012829 Long-pec 0.05060909906390374 False NC
ENSDARG00000012829 Protruding-mouth 0.3117590333501931 False NC
ENSDARG00000012829 Day-4 3.5535060732146926 False NC
ENSDARG00000012829 Day-5 5.012948457352027 False NC
ENSDARG00000012833 1-cell 0.006281783251648322 False NC
ENSDARG00000012833 2-cell 0.008956160521211284 False NC
ENSDARG00000012833 128-cell 0.011533618517982 False NC
ENSDARG00000012833 1k-cell 0.01383246905732434 False NC
ENSDARG00000012833 Dome 0.017570513019215896 False NC
ENSDARG00000012833 50pc-epiboly 0.02451904845356547 False NC
ENSDARG00000012833 Shield 0.014139669942428393 False NC
ENSDARG00000012833 75pc-epiboly 0.0 False NC
ENSDARG00000012833 1-4-somites 0.0629677155824793 False NC
ENSDARG00000012833 14-19-somites 0.07574311881576568 False NC
ENSDARG00000012833 20-25-somites 0.14710859468735504 False NC
ENSDARG00000012833 Prim-5 0.2823791235349101 False NC
ENSDARG00000012833 Prim-15 0.20850232057575985 False NC
ENSDARG00000012833 Prim-25 0.22323775592748635 False NC
ENSDARG00000012833 Long-pec 0.3664473654441919 False NC
ENSDARG00000012833 Protruding-mouth 0.5646921062408559 False NC
ENSDARG00000012833 Day-4 0.7362767508672838 False NC
ENSDARG00000012833 Day-5 0.754160387389243 False NC
ENSDARG00000012840 1-cell 0.28373419543723555 False NC
ENSDARG00000012840 2-cell 0.3131844201098609 False NC
ENSDARG00000012840 128-cell 2.0949948942641363 False NC
ENSDARG00000012840 1k-cell 2.058421229382131 False NC
ENSDARG00000012840 Dome 1.260122300961132 False NC
ENSDARG00000012840 50pc-epiboly 0.47633159279885834 False NC
ENSDARG00000012840 Shield 0.46422844938534025 False NC
ENSDARG00000012840 75pc-epiboly 0.8508408667369611 False NC
ENSDARG00000012840 1-4-somites 1.184351557806248 False NC
ENSDARG00000012840 14-19-somites 0.9782495297078058 False NC
ENSDARG00000012840 20-25-somites 1.6222665520196304 False NC
ENSDARG00000012840 Prim-5 1.4817567929757547 False NC
ENSDARG00000012840 Prim-15 1.2707045481106445 False NC
ENSDARG00000012840 Prim-25 1.4476494868459693 False NC
ENSDARG00000012840 Long-pec 1.6776015916152864 False NC
ENSDARG00000012840 Protruding-mouth 1.881493995178421 False NC
ENSDARG00000012840 Day-4 1.9359249882819172 False NC
ENSDARG00000012840 Day-5 1.6290600092587497 False NC
ENSDARG00000012848 1-cell 8.445813653286963 False NC
ENSDARG00000012848 2-cell 11.808979484436279 False NC
ENSDARG00000012848 128-cell 20.37034634229251 False NC
ENSDARG00000012848 1k-cell 20.636979797446582 False NC
ENSDARG00000012848 Dome 21.020108494841672 False NC
ENSDARG00000012848 50pc-epiboly 14.457451166392124 False NC
ENSDARG00000012848 Shield 18.3988747170445 False NC
ENSDARG00000012848 75pc-epiboly 17.993448265337207 False NC
ENSDARG00000012848 1-4-somites 14.055150691324389 False NC
ENSDARG00000012848 14-19-somites 12.4826072267474 False NC
ENSDARG00000012848 20-25-somites 12.004388100001668 False NC
ENSDARG00000012848 Prim-5 10.837125225963522 False NC
ENSDARG00000012848 Prim-15 8.270364717852509 False NC
ENSDARG00000012848 Prim-25 9.82010861234252 False NC
ENSDARG00000012848 Long-pec 8.11721581314582 False NC
ENSDARG00000012848 Protruding-mouth 8.334045412944459 False NC
ENSDARG00000012848 Day-4 7.6149915644241855 False NC
ENSDARG00000012848 Day-5 8.165048150180741 False NC
ENSDARG00000012860 1-cell 48.30906131959621 False NC
ENSDARG00000012860 2-cell 46.673019145011054 False NC
ENSDARG00000012860 128-cell 17.89163232138481 False NC
ENSDARG00000012860 1k-cell 4.906435581802688 False NC
ENSDARG00000012860 Dome 6.001905371443803 False NC
ENSDARG00000012860 50pc-epiboly 2.50515786186845 False NC
ENSDARG00000012860 Shield 0.8366189184050515 False NC
ENSDARG00000012860 75pc-epiboly 0.43597803637362026 False NC
ENSDARG00000012860 1-4-somites 0.06110545412347805 False NC
ENSDARG00000012860 14-19-somites 0.04705749320552294 False NC
ENSDARG00000012860 20-25-somites 0.026392212812236145 False NC
ENSDARG00000012860 Prim-5 0.028083594420513634 False NC
ENSDARG00000012860 Prim-15 0.02051331637648344 False NC
ENSDARG00000012860 Prim-25 0.028768500998179097 False NC
ENSDARG00000012860 Long-pec 0.02915558079158965 False NC
ENSDARG00000012860 Protruding-mouth 0.08659401457756388 False NC
ENSDARG00000012860 Day-4 0.07743365663401228 False NC
ENSDARG00000012860 Day-5 0.06571769945562456 False NC
ENSDARG00000012866 1-cell 6.482172420211709 False NC
ENSDARG00000012866 2-cell 10.78549965693731 False NC
ENSDARG00000012866 128-cell 17.990478045182183 False NC
ENSDARG00000012866 1k-cell 18.65757805213364 False NC
ENSDARG00000012866 Dome 9.705117563776938 False NC
ENSDARG00000012866 50pc-epiboly 2.3088034650866947 False NC
ENSDARG00000012866 Shield 1.0336410679210597 False NC
ENSDARG00000012866 75pc-epiboly 1.159131811134336 False NC
ENSDARG00000012866 1-4-somites 2.443153034813216 False NC
ENSDARG00000012866 14-19-somites 2.741609887496966 False NC
ENSDARG00000012866 20-25-somites 3.831517123064464 False NC
ENSDARG00000012866 Prim-5 3.9778748735439065 False NC
ENSDARG00000012866 Prim-15 3.2828417977974533 False NC
ENSDARG00000012866 Prim-25 3.0622974788322863 False NC
ENSDARG00000012866 Long-pec 3.515406914940905 False NC
ENSDARG00000012866 Protruding-mouth 4.362717702318731 False NC
ENSDARG00000012866 Day-4 4.611660609831452 False NC
ENSDARG00000012866 Day-5 4.097991221884817 False NC
ENSDARG00000012871 1-cell 8.308968845442903 False NC
ENSDARG00000012871 2-cell 12.634802376879806 False NC
ENSDARG00000012871 128-cell 20.618512557180406 False NC
ENSDARG00000012871 1k-cell 18.44931579186781 False NC
ENSDARG00000012871 Dome 21.574955521269747 False NC
ENSDARG00000012871 50pc-epiboly 18.415700499759854 False NC
ENSDARG00000012871 Shield 12.6354682555981 False NC
ENSDARG00000012871 75pc-epiboly 4.860488264869313 False NC
ENSDARG00000012871 1-4-somites 7.991559251935042 False NC
ENSDARG00000012871 14-19-somites 10.888001374379085 False NC
ENSDARG00000012871 20-25-somites 10.3391523778817 False NC
ENSDARG00000012871 Prim-5 10.201560965004848 False NC
ENSDARG00000012871 Prim-15 8.346050426515358 False NC
ENSDARG00000012871 Prim-25 9.080633694345213 False NC
ENSDARG00000012871 Long-pec 6.45167933415424 False NC
ENSDARG00000012871 Protruding-mouth 6.098915557950258 False NC
ENSDARG00000012871 Day-4 5.677000603523941 False NC
ENSDARG00000012871 Day-5 5.050089050985424 False NC
ENSDARG00000012874 1-cell 42.39345354033698 False NC
ENSDARG00000012874 2-cell 46.74857441288025 False NC
ENSDARG00000012874 128-cell 31.54329386851412 False NC
ENSDARG00000012874 1k-cell 28.531777509065922 False NC
ENSDARG00000012874 Dome 15.031191533657909 False NC
ENSDARG00000012874 50pc-epiboly 13.38225406124082 False NC
ENSDARG00000012874 Shield 16.350209840512896 False NC
ENSDARG00000012874 75pc-epiboly 17.005622060176897 False NC
ENSDARG00000012874 1-4-somites 11.012976976368847 False NC
ENSDARG00000012874 14-19-somites 8.791338208702358 False NC
ENSDARG00000012874 20-25-somites 9.733156916003244 False NC
ENSDARG00000012874 Prim-5 10.333853156646331 False NC
ENSDARG00000012874 Prim-15 10.446219502530479 False NC
ENSDARG00000012874 Prim-25 8.443496807133586 False NC
ENSDARG00000012874 Long-pec 8.549121569856148 False NC
ENSDARG00000012874 Protruding-mouth 9.317314383289267 False NC
ENSDARG00000012874 Day-4 8.86433638407497 False NC
ENSDARG00000012874 Day-5 8.33054985462713 False NC
ENSDARG00000012881 1-cell 0.04938537367199698 False NC
ENSDARG00000012881 2-cell 0.038405712890553736 False NC
ENSDARG00000012881 128-cell 0.03297222735432336 False NC
ENSDARG00000012881 1k-cell 0.027680915555084513 False NC
ENSDARG00000012881 Dome 0.02302229362538034 False NC
ENSDARG00000012881 50pc-epiboly 0.024095116017481953 False NC
ENSDARG00000012881 Shield 0.016168955521806652 False NC
ENSDARG00000012881 75pc-epiboly 0.00869486367169513 False NC
ENSDARG00000012881 1-4-somites 0.05727643779520929 False NC
ENSDARG00000012881 14-19-somites 0.020049434665834597 False NC
ENSDARG00000012881 20-25-somites 0.45766063285809777 False NC
ENSDARG00000012881 Prim-5 3.327768075387277 False NC
ENSDARG00000012881 Prim-15 6.8090808297068595 False NC
ENSDARG00000012881 Prim-25 4.993166703279395 False NC
ENSDARG00000012881 Long-pec 10.621724110204735 False NC
ENSDARG00000012881 Protruding-mouth 1.8533319602787472 False NC
ENSDARG00000012881 Day-4 2.1025946165293954 False NC
ENSDARG00000012881 Day-5 2.4049537290605567 False NC
ENSDARG00000012887 1-cell 2.2385822268078117 False NC
ENSDARG00000012887 2-cell 0.801549869132075 False NC
ENSDARG00000012887 128-cell 4.652049199939745 False NC
ENSDARG00000012887 1k-cell 4.2912370537822095 False NC
ENSDARG00000012887 Dome 5.267904920369203 False NC
ENSDARG00000012887 50pc-epiboly 3.7441647908960256 False NC
ENSDARG00000012887 Shield 4.955996148164177 False NC
ENSDARG00000012887 75pc-epiboly 4.38366365003572 False NC
ENSDARG00000012887 1-4-somites 3.7445298319758393 False NC
ENSDARG00000012887 14-19-somites 3.488677756434572 False NC
ENSDARG00000012887 20-25-somites 3.7385194116291367 False NC
ENSDARG00000012887 Prim-5 2.655817610523175 False NC
ENSDARG00000012887 Prim-15 2.7292800540627082 False NC
ENSDARG00000012887 Prim-25 2.3637267181087704 False NC
ENSDARG00000012887 Long-pec 2.4771964461674676 False NC
ENSDARG00000012887 Protruding-mouth 1.7556210568891106 False NC
ENSDARG00000012887 Day-4 1.9520497922019526 False NC
ENSDARG00000012887 Day-5 2.6340629337649437 False NC
ENSDARG00000012892 1-cell 5.344790091348212 False NC
ENSDARG00000012892 2-cell 9.123116872059526 False NC
ENSDARG00000012892 128-cell 8.396746300395566 False NC
ENSDARG00000012892 1k-cell 8.888274834268636 False NC
ENSDARG00000012892 Dome 10.502525517901123 False NC
ENSDARG00000012892 50pc-epiboly 10.173265474284431 False NC
ENSDARG00000012892 Shield 10.221380651023756 False NC
ENSDARG00000012892 75pc-epiboly 9.175123646331054 False NC
ENSDARG00000012892 1-4-somites 4.613870254048271 False NC
ENSDARG00000012892 14-19-somites 2.7720075999304434 False NC
ENSDARG00000012892 20-25-somites 4.132592275395831 False NC
ENSDARG00000012892 Prim-5 4.001838021843593 False NC
ENSDARG00000012892 Prim-15 3.725059566050254 False NC
ENSDARG00000012892 Prim-25 3.42990010542215 False NC
ENSDARG00000012892 Long-pec 3.232011652860283 False NC
ENSDARG00000012892 Protruding-mouth 2.3099579697475634 False NC
ENSDARG00000012892 Day-4 2.38900728117697 False NC
ENSDARG00000012892 Day-5 1.858161752324817 False NC
ENSDARG00000012896 1-cell 0.0 False NC
ENSDARG00000012896 2-cell 0.012355907073577442 False NC
ENSDARG00000012896 128-cell 0.017900735262545223 False NC
ENSDARG00000012896 1k-cell 0.040074837193669596 False NC
ENSDARG00000012896 Dome 0.012120128127803605 False NC
ENSDARG00000012896 50pc-epiboly 0.0031712293542315293 False NC
ENSDARG00000012896 Shield 0.0 False NC
ENSDARG00000012896 75pc-epiboly 0.0 False NC
ENSDARG00000012896 1-4-somites 0.008884449836574732 False NC
ENSDARG00000012896 14-19-somites 0.08417661267499044 False NC
ENSDARG00000012896 20-25-somites 0.34919479397493963 False NC
ENSDARG00000012896 Prim-5 0.5367171727159578 False NC
ENSDARG00000012896 Prim-15 0.8142337291067762 False NC
ENSDARG00000012896 Prim-25 1.327343998395919 False NC
ENSDARG00000012896 Long-pec 1.6782071753760974 False NC
ENSDARG00000012896 Protruding-mouth 3.783172549220285 False NC
ENSDARG00000012896 Day-4 3.3888069373940732 False NC
ENSDARG00000012896 Day-5 3.2550866696500593 False NC
ENSDARG00000012899 1-cell 15.780916629899627 False NC
ENSDARG00000012899 2-cell 13.889895256394198 False NC
ENSDARG00000012899 128-cell 8.672678461476 False NC
ENSDARG00000012899 1k-cell 5.8101563708743695 False NC
ENSDARG00000012899 Dome 3.4016755102127134 False NC
ENSDARG00000012899 50pc-epiboly 6.797591640263356 False NC
ENSDARG00000012899 Shield 7.691166400098628 False NC
ENSDARG00000012899 75pc-epiboly 7.960955693473967 False NC
ENSDARG00000012899 1-4-somites 8.9811743267438 False NC
ENSDARG00000012899 14-19-somites 8.394309350608324 False NC
ENSDARG00000012899 20-25-somites 9.095866395360018 False NC
ENSDARG00000012899 Prim-5 5.46689870736 False NC
ENSDARG00000012899 Prim-15 3.9897565955786902 False NC
ENSDARG00000012899 Prim-25 4.577576188239673 False NC
ENSDARG00000012899 Long-pec 3.425087431328379 False NC
ENSDARG00000012899 Protruding-mouth 2.9413967308771545 False NC
ENSDARG00000012899 Day-4 2.5657954670789653 False NC
ENSDARG00000012899 Day-5 2.4584711716564227 False NC
ENSDARG00000012903 1-cell 0.0 False NC
ENSDARG00000012903 2-cell 0.0 False NC
ENSDARG00000012903 128-cell 0.0 False NC
ENSDARG00000012903 1k-cell 0.0 False NC
ENSDARG00000012903 Dome 0.0 False NC
ENSDARG00000012903 50pc-epiboly 0.0 False NC
ENSDARG00000012903 Shield 0.0 False NC
ENSDARG00000012903 75pc-epiboly 0.0 False NC
ENSDARG00000012903 1-4-somites 0.0 False NC
ENSDARG00000012903 14-19-somites 0.0 False NC
ENSDARG00000012903 20-25-somites 0.0 False NC
ENSDARG00000012903 Prim-5 0.0 False NC
ENSDARG00000012903 Prim-15 0.0031828979425461397 False NC
ENSDARG00000012903 Prim-25 0.002975862149142427 False NC
ENSDARG00000012903 Long-pec 0.006031804668546845 False NC
ENSDARG00000012903 Protruding-mouth 0.21497833370460598 False NC
ENSDARG00000012903 Day-4 3.256011233107793 False NC
ENSDARG00000012903 Day-5 2.776962333297102 False NC
ENSDARG00000012914 1-cell 0.15190308060100913 False NC
ENSDARG00000012914 2-cell 0.14184937129926686 False NC
ENSDARG00000012914 128-cell 1.2819634775429258 False NC
ENSDARG00000012914 1k-cell 1.6290257440050158 False NC
ENSDARG00000012914 Dome 0.6311109021557577 False NC
ENSDARG00000012914 50pc-epiboly 0.17943265768159258 False NC
ENSDARG00000012914 Shield 0.21594867875734827 False NC
ENSDARG00000012914 75pc-epiboly 0.229672424379683 False NC
ENSDARG00000012914 1-4-somites 1.0466736747704712 False NC
ENSDARG00000012914 14-19-somites 1.035398307431833 False NC
ENSDARG00000012914 20-25-somites 2.0876403193522544 False NC
ENSDARG00000012914 Prim-5 2.539148777332951 False NC
ENSDARG00000012914 Prim-15 2.5737390689139032 False NC
ENSDARG00000012914 Prim-25 3.0946109849875345 False NC
ENSDARG00000012914 Long-pec 4.3772301933761995 False NC
ENSDARG00000012914 Protruding-mouth 5.704018293912162 False NC
ENSDARG00000012914 Day-4 5.972462316213367 False NC
ENSDARG00000012914 Day-5 7.017414574807175 False NC
ENSDARG00000012915 1-cell 1.7501015250174679 False NC
ENSDARG00000012915 2-cell 2.111094979999803 False NC
ENSDARG00000012915 128-cell 3.9285040187651483 False NC
ENSDARG00000012915 1k-cell 4.204522260696578 False NC
ENSDARG00000012915 Dome 4.1904096541434015 False NC
ENSDARG00000012915 50pc-epiboly 4.0055496742088295 False NC
ENSDARG00000012915 Shield 3.6121198719793695 False NC
ENSDARG00000012915 75pc-epiboly 2.3815748606243345 False NC
ENSDARG00000012915 1-4-somites 1.6159908309078688 False NC
ENSDARG00000012915 14-19-somites 2.3939999720440523 False NC
ENSDARG00000012915 20-25-somites 2.968837713189747 False NC
ENSDARG00000012915 Prim-5 3.1136451273974712 False NC
ENSDARG00000012915 Prim-15 2.5897409856539957 False NC
ENSDARG00000012915 Prim-25 2.636642799224662 False NC
ENSDARG00000012915 Long-pec 2.265107320855647 False NC
ENSDARG00000012915 Protruding-mouth 3.2878415285562377 False NC
ENSDARG00000012915 Day-4 4.5060111517361845 False NC
ENSDARG00000012915 Day-5 3.14448378212381 False NC
ENSDARG00000012927 1-cell 0.8807205362354338 False NC
ENSDARG00000012927 2-cell 1.6058965281385784 False NC
ENSDARG00000012927 128-cell 2.161553447394632 False NC
ENSDARG00000012927 1k-cell 1.8720607761483437 False NC
ENSDARG00000012927 Dome 1.449567324085311 False NC
ENSDARG00000012927 50pc-epiboly 0.17538914717507095 False NC
ENSDARG00000012927 Shield 0.10114359279627246 False NC
ENSDARG00000012927 75pc-epiboly 0.030458408997913532 False NC
ENSDARG00000012927 1-4-somites 0.6674395864125515 False NC
ENSDARG00000012927 14-19-somites 1.1317685672760365 False NC
ENSDARG00000012927 20-25-somites 1.3659190579479592 False NC
ENSDARG00000012927 Prim-5 1.1899895553716549 False NC
ENSDARG00000012927 Prim-15 1.3807981620639251 False NC
ENSDARG00000012927 Prim-25 1.7003181841403552 False NC
ENSDARG00000012927 Long-pec 1.4815838129136558 False NC
ENSDARG00000012927 Protruding-mouth 1.8504256621820274 False NC
ENSDARG00000012927 Day-4 1.7979490819339865 False NC
ENSDARG00000012927 Day-5 1.9523474933652163 False NC
ENSDARG00000012929 1-cell 0.1776497213896999 False NC
ENSDARG00000012929 2-cell 0.4366922239952311 False NC
ENSDARG00000012929 128-cell 2.7274758330422864 False NC
ENSDARG00000012929 1k-cell 2.946021601357801 False NC
ENSDARG00000012929 Dome 2.375965353898698 False NC
ENSDARG00000012929 50pc-epiboly 1.6139533224088976 False NC
ENSDARG00000012929 Shield 1.3623221004814874 False NC
ENSDARG00000012929 75pc-epiboly 2.117687490847842 False NC
ENSDARG00000012929 1-4-somites 4.432301965646149 False NC
ENSDARG00000012929 14-19-somites 4.552147513802781 False NC
ENSDARG00000012929 20-25-somites 4.20244514860936 False NC
ENSDARG00000012929 Prim-5 3.9749019393674523 False NC
ENSDARG00000012929 Prim-15 3.3647294526681906 False NC
ENSDARG00000012929 Prim-25 3.526068340428906 False NC
ENSDARG00000012929 Long-pec 2.7034391668986406 False NC
ENSDARG00000012929 Protruding-mouth 1.987351968653434 False NC
ENSDARG00000012929 Day-4 1.8568975283244964 False NC
ENSDARG00000012929 Day-5 1.8631149050159788 False NC
ENSDARG00000012932 1-cell 1.3663256689304502 False NC
ENSDARG00000012932 2-cell 2.5617781779772892 False NC
ENSDARG00000012932 128-cell 10.853553882754882 False NC
ENSDARG00000012932 1k-cell 11.380647264663532 False NC
ENSDARG00000012932 Dome 8.050566518997075 False NC
ENSDARG00000012932 50pc-epiboly 3.092676526953037 False NC
ENSDARG00000012932 Shield 3.2018522265298324 False NC
ENSDARG00000012932 75pc-epiboly 3.2079807679148487 False NC
ENSDARG00000012932 1-4-somites 4.434524111045391 False NC
ENSDARG00000012932 14-19-somites 4.324125616715997 False NC
ENSDARG00000012932 20-25-somites 3.8732160918297565 False NC
ENSDARG00000012932 Prim-5 3.08498059319339 False NC
ENSDARG00000012932 Prim-15 2.712079387336927 False NC
ENSDARG00000012932 Prim-25 2.8791705126191274 False NC
ENSDARG00000012932 Long-pec 2.1267194438089887 False NC
ENSDARG00000012932 Protruding-mouth 2.205761287324056 False NC
ENSDARG00000012932 Day-4 2.420702883794579 False NC
ENSDARG00000012932 Day-5 2.3611826162155185 False NC
ENSDARG00000012942 1-cell 1.496010792005614 False NC
ENSDARG00000012942 2-cell 2.202144585026564 False NC
ENSDARG00000012942 128-cell 9.613585790686546 False NC
ENSDARG00000012942 1k-cell 9.716651215611165 False NC
ENSDARG00000012942 Dome 5.1566999393397746 False NC
ENSDARG00000012942 50pc-epiboly 2.039668315363154 False NC
ENSDARG00000012942 Shield 3.793107354068037 False NC
ENSDARG00000012942 75pc-epiboly 4.970619767034364 False NC
ENSDARG00000012942 1-4-somites 1.5233898174270997 False NC
ENSDARG00000012942 14-19-somites 1.1399767436281212 False NC
ENSDARG00000012942 20-25-somites 1.0298811360408358 False NC
ENSDARG00000012942 Prim-5 1.2314555914509733 False NC
ENSDARG00000012942 Prim-15 1.2229920854136016 False NC
ENSDARG00000012942 Prim-25 1.2013073976454087 False NC
ENSDARG00000012942 Long-pec 1.1283305159381691 False NC
ENSDARG00000012942 Protruding-mouth 1.7069606874157057 False NC
ENSDARG00000012942 Day-4 1.5326198136219744 False NC
ENSDARG00000012942 Day-5 1.2584294388023953 False NC
ENSDARG00000012944 1-cell 0.024765330097984768 False NC
ENSDARG00000012944 2-cell 0.04583950367370464 False NC
ENSDARG00000012944 128-cell 0.03230776565493575 False NC
ENSDARG00000012944 1k-cell 0.03329394589501859 False NC
ENSDARG00000012944 Dome 0.0571174247417921 False NC
ENSDARG00000012944 50pc-epiboly 0.05850716101690201 False NC
ENSDARG00000012944 Shield 0.07628167008679301 False NC
ENSDARG00000012944 75pc-epiboly 0.04291375915630148 False NC
ENSDARG00000012944 1-4-somites 0.0391964527330574 False NC
ENSDARG00000012944 14-19-somites 0.054716063642620806 False NC
ENSDARG00000012944 20-25-somites 0.4249460455779689 False NC
ENSDARG00000012944 Prim-5 8.913664119829155 False NC
ENSDARG00000012944 Prim-15 44.395003398327745 False NC
ENSDARG00000012944 Prim-25 64.9781720685531 False NC
ENSDARG00000012944 Long-pec 93.64591916672033 False NC
ENSDARG00000012944 Protruding-mouth 104.71270380971332 False NC
ENSDARG00000012944 Day-4 114.00475616173955 False NC
ENSDARG00000012944 Day-5 132.39779847724586 False NC
ENSDARG00000012945 1-cell 0.009705002214625216 False NC
ENSDARG00000012945 2-cell 0.06457156930086787 False NC
ENSDARG00000012945 128-cell 0.05345637796255702 False NC
ENSDARG00000012945 1k-cell 0.047014852694838336 False NC
ENSDARG00000012945 Dome 0.10405757944432634 False NC
ENSDARG00000012945 50pc-epiboly 0.15152220954450574 False NC
ENSDARG00000012945 Shield 0.23155695439426274 False NC
ENSDARG00000012945 75pc-epiboly 0.5779601257950795 False NC
ENSDARG00000012945 1-4-somites 0.10170347320203817 False NC
ENSDARG00000012945 14-19-somites 0.10401676741241228 False NC
ENSDARG00000012945 20-25-somites 0.1114090756196922 False NC
ENSDARG00000012945 Prim-5 0.11854888094177496 False NC
ENSDARG00000012945 Prim-15 0.08312887010994412 False NC
ENSDARG00000012945 Prim-25 0.11658246471921267 False NC
ENSDARG00000012945 Long-pec 0.07384442513225654 False NC
ENSDARG00000012945 Protruding-mouth 0.07798145965287068 False NC
ENSDARG00000012945 Day-4 0.09806088070927114 False NC
ENSDARG00000012945 Day-5 0.044386111617344425 False NC
ENSDARG00000012946 1-cell 7.305528699701611 False NC
ENSDARG00000012946 2-cell 11.273300169233575 False NC
ENSDARG00000012946 128-cell 10.81656607436091 False NC
ENSDARG00000012946 1k-cell 13.45359477938031 False NC
ENSDARG00000012946 Dome 14.923086441806749 False NC
ENSDARG00000012946 50pc-epiboly 22.480729502371563 False NC
ENSDARG00000012946 Shield 22.911853758467828 False NC
ENSDARG00000012946 75pc-epiboly 19.1636840853569 False NC
ENSDARG00000012946 1-4-somites 16.994172674769505 False NC
ENSDARG00000012946 14-19-somites 14.513471302987472 False NC
ENSDARG00000012946 20-25-somites 13.893016462253474 False NC
ENSDARG00000012946 Prim-5 10.904045747323448 False NC
ENSDARG00000012946 Prim-15 10.537249213094075 False NC
ENSDARG00000012946 Prim-25 12.078023797050452 False NC
ENSDARG00000012946 Long-pec 11.330162323366528 False NC
ENSDARG00000012946 Protruding-mouth 12.333924846310273 False NC
ENSDARG00000012946 Day-4 11.993903833170586 False NC
ENSDARG00000012946 Day-5 10.940327218566035 False NC
ENSDARG00000012949 1-cell 0.786556741526091 False NC
ENSDARG00000012949 2-cell 0.9877242760929652 False NC
ENSDARG00000012949 128-cell 0.9039122138458151 False NC
ENSDARG00000012949 1k-cell 0.763595199179991 False NC
ENSDARG00000012949 Dome 0.8912590822016406 False NC
ENSDARG00000012949 50pc-epiboly 5.028108273450024 False NC
ENSDARG00000012949 Shield 6.608859801026865 False NC
ENSDARG00000012949 75pc-epiboly 7.4525248219821005 False NC
ENSDARG00000012949 1-4-somites 7.314067554087467 False NC
ENSDARG00000012949 14-19-somites 9.473716962908654 False NC
ENSDARG00000012949 20-25-somites 8.459878601315728 False NC
ENSDARG00000012949 Prim-5 6.928963204634373 False NC
ENSDARG00000012949 Prim-15 6.4483890307432095 False NC
ENSDARG00000012949 Prim-25 9.201469063169808 False NC
ENSDARG00000012949 Long-pec 8.06714894882801 False NC
ENSDARG00000012949 Protruding-mouth 2.6872071195336433 False NC
ENSDARG00000012949 Day-4 2.216016573204151 False NC
ENSDARG00000012949 Day-5 2.0448384949798806 False NC
ENSDARG00000012953 1-cell 4.935625298350892 False NC
ENSDARG00000012953 2-cell 7.425684462069133 False NC
ENSDARG00000012953 128-cell 14.016582240204173 False NC
ENSDARG00000012953 1k-cell 12.242769963791194 False NC
ENSDARG00000012953 Dome 12.276136240882087 False NC
ENSDARG00000012953 50pc-epiboly 7.687730578720168 False NC
ENSDARG00000012953 Shield 2.1678123900013846 False NC
ENSDARG00000012953 75pc-epiboly 0.46179158180734026 False NC
ENSDARG00000012953 1-4-somites 1.2224530319441427 False NC
ENSDARG00000012953 14-19-somites 1.6898963499710316 False NC
ENSDARG00000012953 20-25-somites 2.2218425860363906 False NC
ENSDARG00000012953 Prim-5 1.5572107987520272 False NC
ENSDARG00000012953 Prim-15 1.0544202705329533 False NC
ENSDARG00000012953 Prim-25 0.8965656703848979 False NC
ENSDARG00000012953 Long-pec 0.8338932349498753 False NC
ENSDARG00000012953 Protruding-mouth 1.1955228677592562 False NC
ENSDARG00000012953 Day-4 1.4729966986780774 False NC
ENSDARG00000012953 Day-5 1.3520884038248542 False NC
ENSDARG00000012968 1-cell 0.0038134445788152067 False NC
ENSDARG00000012968 2-cell 0.005436962788814799 False NC
ENSDARG00000012968 128-cell 0.010502467193526656 False NC
ENSDARG00000012968 1k-cell 0.008397194240097558 False NC
ENSDARG00000012968 Dome 0.017777377042988856 False NC
ENSDARG00000012968 50pc-epiboly 0.03535100115062903 False NC
ENSDARG00000012968 Shield 0.030901265437095166 False NC
ENSDARG00000012968 75pc-epiboly 0.15324723879639807 False NC
ENSDARG00000012968 1-4-somites 6.301984117484889 False NC
ENSDARG00000012968 14-19-somites 4.523160328921205 False NC
ENSDARG00000012968 20-25-somites 3.9661630920610427 False NC
ENSDARG00000012968 Prim-5 2.0365703296023034 False NC
ENSDARG00000012968 Prim-15 2.2007588454989677 False NC
ENSDARG00000012968 Prim-25 1.8667348958958256 False NC
ENSDARG00000012968 Long-pec 2.067882987934664 False NC
ENSDARG00000012968 Protruding-mouth 2.2387607736601316 False NC
ENSDARG00000012968 Day-4 2.3273115688333688 False NC
ENSDARG00000012968 Day-5 2.1147091699367246 False NC
ENSDARG00000012972 1-cell 8.17725985780655 False NC
ENSDARG00000012972 2-cell 21.621419487784866 False NC
ENSDARG00000012972 128-cell 24.93849573711405 False NC
ENSDARG00000012972 1k-cell 32.37081211648676 False NC
ENSDARG00000012972 Dome 30.654784394591008 False NC
ENSDARG00000012972 50pc-epiboly 27.295654837100642 False NC
ENSDARG00000012972 Shield 22.909742274752624 False NC
ENSDARG00000012972 75pc-epiboly 18.147085207941117 False NC
ENSDARG00000012972 1-4-somites 16.916121952588185 False NC
ENSDARG00000012972 14-19-somites 31.05433380044382 False NC
ENSDARG00000012972 20-25-somites 43.9593912547946 False NC
ENSDARG00000012972 Prim-5 51.28751084819844 False NC
ENSDARG00000012972 Prim-15 53.82841341384577 False NC
ENSDARG00000012972 Prim-25 38.03056967610196 False NC
ENSDARG00000012972 Long-pec 54.250795550961854 False NC
ENSDARG00000012972 Protruding-mouth 40.831443830003806 False NC
ENSDARG00000012972 Day-4 31.41870617925047 False NC
ENSDARG00000012972 Day-5 26.956376844328624 False NC
ENSDARG00000012981 1-cell 16.200749825330117 False NC
ENSDARG00000012981 2-cell 17.3877131757151 False NC
ENSDARG00000012981 128-cell 32.94203680698581 False NC
ENSDARG00000012981 1k-cell 29.105898991106642 False NC
ENSDARG00000012981 Dome 22.76080433573374 False NC
ENSDARG00000012981 50pc-epiboly 9.475503430743297 False NC
ENSDARG00000012981 Shield 6.634847087447767 False NC
ENSDARG00000012981 75pc-epiboly 4.958438898251268 False NC
ENSDARG00000012981 1-4-somites 1.9734495759291317 False NC
ENSDARG00000012981 14-19-somites 1.5313961771375832 False NC
ENSDARG00000012981 20-25-somites 1.5868036466445588 False NC
ENSDARG00000012981 Prim-5 1.659328281938335 False NC
ENSDARG00000012981 Prim-15 1.7399344192327202 False NC
ENSDARG00000012981 Prim-25 1.331285702868168 False NC
ENSDARG00000012981 Long-pec 1.6049065086039356 False NC
ENSDARG00000012981 Protruding-mouth 3.404294926618617 False NC
ENSDARG00000012981 Day-4 3.662611545853325 False NC
ENSDARG00000012981 Day-5 3.663018775779237 False NC
ENSDARG00000012982 1-cell 0.6576029848344053 False NC
ENSDARG00000012982 2-cell 0.7137041164086207 False NC
ENSDARG00000012982 128-cell 1.007868243468635 False NC
ENSDARG00000012982 1k-cell 1.1715772658379568 False NC
ENSDARG00000012982 Dome 1.0810008302364063 False NC
ENSDARG00000012982 50pc-epiboly 0.9502455198459299 False NC
ENSDARG00000012982 Shield 0.776842017625318 False NC
ENSDARG00000012982 75pc-epiboly 0.8138166522218411 False NC
ENSDARG00000012982 1-4-somites 1.235044421454406 False NC
ENSDARG00000012982 14-19-somites 1.2155040735483396 False NC
ENSDARG00000012982 20-25-somites 1.2463860256908892 False NC
ENSDARG00000012982 Prim-5 1.0847094583622798 False NC
ENSDARG00000012982 Prim-15 0.9907237694744528 False NC
ENSDARG00000012982 Prim-25 1.2904436641049064 False NC
ENSDARG00000012982 Long-pec 1.0106638297582795 False NC
ENSDARG00000012982 Protruding-mouth 1.1111305335041997 False NC
ENSDARG00000012982 Day-4 1.2431387524127484 False NC
ENSDARG00000012982 Day-5 1.2926136846489495 False NC
ENSDARG00000012986 1-cell 0.08810201010436772 False NC
ENSDARG00000012986 2-cell 0.16748020174665104 False NC
ENSDARG00000012986 128-cell 0.1950623231853706 False NC
ENSDARG00000012986 1k-cell 0.25562402817935376 False NC
ENSDARG00000012986 Dome 0.16428429672966863 False NC
ENSDARG00000012986 50pc-epiboly 0.23262447220320243 False NC
ENSDARG00000012986 Shield 0.27063328269807946 False NC
ENSDARG00000012986 75pc-epiboly 0.17564349188796805 False NC
ENSDARG00000012986 1-4-somites 0.2975224561272146 False NC
ENSDARG00000012986 14-19-somites 0.3517847073887784 False NC
ENSDARG00000012986 20-25-somites 0.46166138391590533 False NC
ENSDARG00000012986 Prim-5 0.663437473392074 False NC
ENSDARG00000012986 Prim-15 0.5881783204629096 False NC
ENSDARG00000012986 Prim-25 0.37353021696035743 False NC
ENSDARG00000012986 Long-pec 0.3732983379285833 False NC
ENSDARG00000012986 Protruding-mouth 0.5257315056147409 False NC
ENSDARG00000012986 Day-4 0.3403693169418801 False NC
ENSDARG00000012986 Day-5 0.2488729278384502 False NC
ENSDARG00000012987 1-cell 5.58859328550604 False NC
ENSDARG00000012987 2-cell 12.43639938814194 False NC
ENSDARG00000012987 128-cell 21.798317954338064 False NC
ENSDARG00000012987 1k-cell 17.41512567253781 False NC
ENSDARG00000012987 Dome 11.322429609763462 False NC
ENSDARG00000012987 50pc-epiboly 7.275437625938984 False NC
ENSDARG00000012987 Shield 3.231287946213044 False NC
ENSDARG00000012987 75pc-epiboly 2.372405402721399 False NC
ENSDARG00000012987 1-4-somites 4.33238264580474 False NC
ENSDARG00000012987 14-19-somites 4.542006443466699 False NC
ENSDARG00000012987 20-25-somites 6.433697608620998 False NC
ENSDARG00000012987 Prim-5 11.466096234418334 False NC
ENSDARG00000012987 Prim-15 23.126518932411503 False NC
ENSDARG00000012987 Prim-25 16.6508359065236 False NC
ENSDARG00000012987 Long-pec 26.346835449214865 False NC
ENSDARG00000012987 Protruding-mouth 53.990187932183275 False NC
ENSDARG00000012987 Day-4 62.66345870418653 False NC
ENSDARG00000012987 Day-5 51.724867455350804 False NC
ENSDARG00000013000 1-cell 0.00628093733416224 False NC
ENSDARG00000013000 2-cell 0.009949949407486279 False NC
ENSDARG00000013000 128-cell 0.0038440217926212564 False NC
ENSDARG00000013000 1k-cell 0.00922040423293233 False NC
ENSDARG00000013000 Dome 0.01756814693882009 False NC
ENSDARG00000013000 50pc-epiboly 0.0020429788891251867 False NC
ENSDARG00000013000 Shield 0.001885035448828994 False NC
ENSDARG00000013000 75pc-epiboly 0.028383004344945013 False NC
ENSDARG00000013000 1-4-somites 0.026709979004148905 False NC
ENSDARG00000013000 14-19-somites 0.0224393834358584 False NC
ENSDARG00000013000 20-25-somites 0.05960460558497338 False NC
ENSDARG00000013000 Prim-5 0.12480294902657833 False NC
ENSDARG00000013000 Prim-15 0.21519921882488094 False NC
ENSDARG00000013000 Prim-25 0.39821090999230135 False NC
ENSDARG00000013000 Long-pec 0.550128039986096 False NC
ENSDARG00000013000 Protruding-mouth 1.0493237086517895 False NC
ENSDARG00000013000 Day-4 1.305234427188092 False NC
ENSDARG00000013000 Day-5 1.2208571543766074 False NC
ENSDARG00000013004 1-cell 0.0993797740983426 False NC
ENSDARG00000013004 2-cell 0.09795800570074842 False NC
ENSDARG00000013004 128-cell 0.12164363280684139 False NC
ENSDARG00000013004 1k-cell 0.09077557818869098 False NC
ENSDARG00000013004 Dome 0.954023949090238 False NC
ENSDARG00000013004 50pc-epiboly 4.6260548449500485 False NC
ENSDARG00000013004 Shield 6.591516448942985 False NC
ENSDARG00000013004 75pc-epiboly 9.961922886097213 False NC
ENSDARG00000013004 1-4-somites 16.767166736335973 False NC
ENSDARG00000013004 14-19-somites 16.766054946198132 False NC
ENSDARG00000013004 20-25-somites 16.397605533739874 False NC
ENSDARG00000013004 Prim-5 12.725764339332269 False NC
ENSDARG00000013004 Prim-15 12.910539356215775 False NC
ENSDARG00000013004 Prim-25 14.182033272968116 False NC
ENSDARG00000013004 Long-pec 10.332471401332326 False NC
ENSDARG00000013004 Protruding-mouth 5.279200818644872 False NC
ENSDARG00000013004 Day-4 3.380634933349749 False NC
ENSDARG00000013004 Day-5 2.344125757677502 False NC
ENSDARG00000013005 1-cell 0.015212733412749115 False NC
ENSDARG00000013005 2-cell 0.01807444332191612 False NC
ENSDARG00000013005 128-cell 0.017457011883564976 False NC
ENSDARG00000013005 1k-cell 0.05024759430070118 False NC
ENSDARG00000013005 Dome 0.03545908327018863 False NC
ENSDARG00000013005 50pc-epiboly 0.011133435345384272 False NC
ENSDARG00000013005 Shield 0.02054541082632697 False NC
ENSDARG00000013005 75pc-epiboly 0.029462145689902387 False NC
ENSDARG00000013005 1-4-somites 0.006931377693766066 False NC
ENSDARG00000013005 14-19-somites 0.0033968293663300003 False NC
ENSDARG00000013005 20-25-somites 0.013970828895714044 False NC
ENSDARG00000013005 Prim-5 0.01114962664982721 False NC
ENSDARG00000013005 Prim-15 0.04072053874637062 False NC
ENSDARG00000013005 Prim-25 0.1066010893151705 False NC
ENSDARG00000013005 Long-pec 0.16205310830393832 False NC
ENSDARG00000013005 Protruding-mouth 0.41255015359898095 False NC
ENSDARG00000013005 Day-4 0.5994762920698476 False NC
ENSDARG00000013005 Day-5 0.48268267734952425 False NC
ENSDARG00000013006 1-cell 0.9040786732658621 False NC
ENSDARG00000013006 2-cell 1.8195406732905792 False NC
ENSDARG00000013006 128-cell 4.351019479239598 False NC
ENSDARG00000013006 1k-cell 4.2650925406577205 False NC
ENSDARG00000013006 Dome 3.968749303608022 False NC
ENSDARG00000013006 50pc-epiboly 1.7376660440384781 False NC
ENSDARG00000013006 Shield 1.264161240006979 False NC
ENSDARG00000013006 75pc-epiboly 1.2767037956614418 False NC
ENSDARG00000013006 1-4-somites 1.1234328110530445 False NC
ENSDARG00000013006 14-19-somites 0.9175928490896723 False NC
ENSDARG00000013006 20-25-somites 0.940347566584693 False NC
ENSDARG00000013006 Prim-5 0.819898683362771 False NC
ENSDARG00000013006 Prim-15 0.6489956948005258 False NC
ENSDARG00000013006 Prim-25 0.6204934771459681 False NC
ENSDARG00000013006 Long-pec 0.3647979662700991 False NC
ENSDARG00000013006 Protruding-mouth 0.28204725952201826 False NC
ENSDARG00000013006 Day-4 0.235294275351215 False NC
ENSDARG00000013006 Day-5 0.2310179789563965 False NC
ENSDARG00000013009 1-cell 1.0483359045467537 False NC
ENSDARG00000013009 2-cell 1.7710687052193683 False NC
ENSDARG00000013009 128-cell 2.4011900851070895 False NC
ENSDARG00000013009 1k-cell 3.27628722752916 False NC
ENSDARG00000013009 Dome 2.3120339040070377 False NC
ENSDARG00000013009 50pc-epiboly 1.960967748674144 False NC
ENSDARG00000013009 Shield 1.872080897417888 False NC
ENSDARG00000013009 75pc-epiboly 2.2022887903771724 False NC
ENSDARG00000013009 1-4-somites 2.4247648540833757 False NC
ENSDARG00000013009 14-19-somites 2.6596626062659654 False NC
ENSDARG00000013009 20-25-somites 2.334918594519807 False NC
ENSDARG00000013009 Prim-5 1.5656100599213765 False NC
ENSDARG00000013009 Prim-15 1.6519767952745799 False NC
ENSDARG00000013009 Prim-25 2.0361190141954966 False NC
ENSDARG00000013009 Long-pec 1.7243070281420247 False NC
ENSDARG00000013009 Protruding-mouth 2.3752508005456794 False NC
ENSDARG00000013009 Day-4 1.9671882565189307 False NC
ENSDARG00000013009 Day-5 1.708373112562326 False NC
ENSDARG00000013014 1-cell 0.0 False NC
ENSDARG00000013014 2-cell 0.0 False NC
ENSDARG00000013014 128-cell 0.0 False NC
ENSDARG00000013014 1k-cell 0.0 False NC
ENSDARG00000013014 Dome 0.0052596782441411884 False NC
ENSDARG00000013014 50pc-epiboly 0.0 False NC
ENSDARG00000013014 Shield 0.0 False NC
ENSDARG00000013014 75pc-epiboly 0.0027313418809035055 False NC
ENSDARG00000013014 1-4-somites 0.005140687955753934 False NC
ENSDARG00000013014 14-19-somites 0.002519274029310059 False NC
ENSDARG00000013014 20-25-somites 0.023313440526628773 False NC
ENSDARG00000013014 Prim-5 0.0 False NC
ENSDARG00000013014 Prim-15 0.006040114745833205 False NC
ENSDARG00000013014 Prim-25 0.011294455036295278 False NC
ENSDARG00000013014 Long-pec 0.014308027220836355 False NC
ENSDARG00000013014 Protruding-mouth 0.03966273986517107 False NC
ENSDARG00000013014 Day-4 0.025650249964917844 False NC
ENSDARG00000013014 Day-5 0.051601270544982425 False NC
ENSDARG00000013016 1-cell 11.164706436610143 False NC
ENSDARG00000013016 2-cell 11.7369930781059 False NC
ENSDARG00000013016 128-cell 7.1853731415267506 False NC
ENSDARG00000013016 1k-cell 8.255934772547471 False NC
ENSDARG00000013016 Dome 6.760670647311466 False NC
ENSDARG00000013016 50pc-epiboly 5.514894000165382 False NC
ENSDARG00000013016 Shield 3.5523738682520714 False NC
ENSDARG00000013016 75pc-epiboly 4.626001432440311 False NC
ENSDARG00000013016 1-4-somites 7.530861045744051 False NC
ENSDARG00000013016 14-19-somites 8.571752129356199 False NC
ENSDARG00000013016 20-25-somites 5.944348140447045 False NC
ENSDARG00000013016 Prim-5 4.94978167092695 False NC
ENSDARG00000013016 Prim-15 4.601208617644083 False NC
ENSDARG00000013016 Prim-25 4.131121226670619 False NC
ENSDARG00000013016 Long-pec 3.1481428255149178 False NC
ENSDARG00000013016 Protruding-mouth 3.33093953970958 False NC
ENSDARG00000013016 Day-4 2.704422239709146 False NC
ENSDARG00000013016 Day-5 2.2190315925239044 False NC
ENSDARG00000013020 1-cell 0.0037230396426795017 False NC
ENSDARG00000013020 2-cell 0.028309702796932224 False NC
ENSDARG00000013020 128-cell 0.017089143817053072 False NC
ENSDARG00000013020 1k-cell 0.009837747389907395 False NC
ENSDARG00000013020 Dome 0.0034711861208939444 False NC
ENSDARG00000013020 50pc-epiboly 0.0 False NC
ENSDARG00000013020 Shield 0.0033520769260067308 False NC
ENSDARG00000013020 75pc-epiboly 0.0 False NC
ENSDARG00000013020 1-4-somites 0.0 False NC
ENSDARG00000013020 14-19-somites 0.019951492025225635 False NC
ENSDARG00000013020 20-25-somites 0.03419106113845726 False NC
ENSDARG00000013020 Prim-5 0.06912626126639361 False NC
ENSDARG00000013020 Prim-15 0.09168361913526703 False NC
ENSDARG00000013020 Prim-25 0.18262073586224367 False NC
ENSDARG00000013020 Long-pec 0.23040309427759814 False NC
ENSDARG00000013020 Protruding-mouth 0.7329248826426056 False NC
ENSDARG00000013020 Day-4 0.8200763825522752 False NC
ENSDARG00000013020 Day-5 1.0812418526095775 False NC
ENSDARG00000013022 1-cell 0.01031679731110126 False NC
ENSDARG00000013022 2-cell 0.0 False NC
ENSDARG00000013022 128-cell 0.021309833484410172 False NC
ENSDARG00000013022 1k-cell 1.5765985717526978 False NC
ENSDARG00000013022 Dome 0.04088029945164282 False NC
ENSDARG00000013022 50pc-epiboly 0.1761747322735658 False NC
ENSDARG00000013022 Shield 0.0673440484484272 False NC
ENSDARG00000013022 75pc-epiboly 0.07492612697846776 False NC
ENSDARG00000013022 1-4-somites 0.002350321168888162 False NC
ENSDARG00000013022 14-19-somites 0.020732605515264332 False NC
ENSDARG00000013022 20-25-somites 0.009474576729541974 False NC
ENSDARG00000013022 Prim-5 0.015122652204543346 False NC
ENSDARG00000013022 Prim-15 0.0055230777171586965 False NC
ENSDARG00000013022 Prim-25 0.030982931068377358 False NC
ENSDARG00000013022 Long-pec 0.023549854491415063 False NC
ENSDARG00000013022 Protruding-mouth 0.023314878178398505 False NC
ENSDARG00000013022 Day-4 0.044303086019181995 False NC
ENSDARG00000013022 Day-5 0.05898021799185947 False NC
ENSDARG00000013023 1-cell 0.017211158909036454 False NC
ENSDARG00000013023 2-cell 0.02726506431734063 False NC
ENSDARG00000013023 128-cell 0.08953450168710196 False NC
ENSDARG00000013023 1k-cell 0.08085103685166699 False NC
ENSDARG00000013023 Dome 0.13907287980154276 False NC
ENSDARG00000013023 50pc-epiboly 0.44225894362392887 False NC
ENSDARG00000013023 Shield 0.557864763927839 False NC
ENSDARG00000013023 75pc-epiboly 0.46109888750768635 False NC
ENSDARG00000013023 1-4-somites 0.663949251944408 False NC
ENSDARG00000013023 14-19-somites 0.6917498858635426 False NC
ENSDARG00000013023 20-25-somites 0.6217070411466904 False NC
ENSDARG00000013023 Prim-5 0.6951881358323753 False NC
ENSDARG00000013023 Prim-15 0.6142640678788307 False NC
ENSDARG00000013023 Prim-25 0.5743084516610661 False NC
ENSDARG00000013023 Long-pec 0.5762154065006457 False NC
ENSDARG00000013023 Protruding-mouth 0.46098265078929457 False NC
ENSDARG00000013023 Day-4 0.2898404629082147 False NC
ENSDARG00000013023 Day-5 0.2951840208943136 False NC
ENSDARG00000013024 1-cell 0.1590767561318707 False NC
ENSDARG00000013024 2-cell 0.17121278877819648 False NC
ENSDARG00000013024 128-cell 0.21905371613485974 False NC
ENSDARG00000013024 1k-cell 0.19986939566278308 False NC
ENSDARG00000013024 Dome 0.18321344451273872 False NC
ENSDARG00000013024 50pc-epiboly 0.10500653274294422 False NC
ENSDARG00000013024 Shield 0.07793200571639362 False NC
ENSDARG00000013024 75pc-epiboly 0.033979438265588593 False NC
ENSDARG00000013024 1-4-somites 0.06608483541796464 False NC
ENSDARG00000013024 14-19-somites 0.08984475674555413 False NC
ENSDARG00000013024 20-25-somites 0.08808391098227655 False NC
ENSDARG00000013024 Prim-5 0.13030601883018045 False NC
ENSDARG00000013024 Prim-15 0.17533237086460152 False NC
ENSDARG00000013024 Prim-25 0.12880029298838686 False NC
ENSDARG00000013024 Long-pec 0.12341330105762864 False NC
ENSDARG00000013024 Protruding-mouth 0.2796085898529935 False NC
ENSDARG00000013024 Day-4 0.4751098361442481 False NC
ENSDARG00000013024 Day-5 0.4573886619274212 False NC
ENSDARG00000013025 1-cell 0.5463947253230849 False NC
ENSDARG00000013025 2-cell 1.1948517421822429 False NC
ENSDARG00000013025 128-cell 4.954633753711932 False NC
ENSDARG00000013025 1k-cell 4.504697034872534 False NC
ENSDARG00000013025 Dome 1.937981381917939 False NC
ENSDARG00000013025 50pc-epiboly 1.6069723495717394 False NC
ENSDARG00000013025 Shield 0.9942248629216485 False NC
ENSDARG00000013025 75pc-epiboly 1.7093837008512005 False NC
ENSDARG00000013025 1-4-somites 2.933476919416006 False NC
ENSDARG00000013025 14-19-somites 2.3803517617512995 False NC
ENSDARG00000013025 20-25-somites 2.387885559825791 False NC
ENSDARG00000013025 Prim-5 1.2060485475113825 False NC
ENSDARG00000013025 Prim-15 1.0186759655049302 False NC
ENSDARG00000013025 Prim-25 1.5567583999228463 False NC
ENSDARG00000013025 Long-pec 0.8198636735180326 False NC
ENSDARG00000013025 Protruding-mouth 0.48739370521673475 False NC
ENSDARG00000013025 Day-4 0.5598073723262864 False NC
ENSDARG00000013025 Day-5 0.5133337257490064 False NC
ENSDARG00000013031 1-cell 109.7464485729148 False NC
ENSDARG00000013031 2-cell 101.35527527004794 False NC
ENSDARG00000013031 128-cell 92.32303783615251 False NC
ENSDARG00000013031 1k-cell 84.5913035452609 False NC
ENSDARG00000013031 Dome 103.58063210339874 False NC
ENSDARG00000013031 50pc-epiboly 122.60997304478568 False NC
ENSDARG00000013031 Shield 120.80288889048741 False NC
ENSDARG00000013031 75pc-epiboly 112.00647598094591 False NC
ENSDARG00000013031 1-4-somites 80.70731106463795 False NC
ENSDARG00000013031 14-19-somites 69.48099941582522 False NC
ENSDARG00000013031 20-25-somites 66.26963467739297 False NC
ENSDARG00000013031 Prim-5 61.099868725880285 False NC
ENSDARG00000013031 Prim-15 59.015266094468885 False NC
ENSDARG00000013031 Prim-25 73.60965807088823 False NC
ENSDARG00000013031 Long-pec 63.18319717278909 False NC
ENSDARG00000013031 Protruding-mouth 34.86106891216402 False NC
ENSDARG00000013031 Day-4 28.37600507867744 False NC
ENSDARG00000013031 Day-5 21.576808459861535 False NC
ENSDARG00000013044 1-cell 0.426657890994226 False NC
ENSDARG00000013044 2-cell 0.2757632300987668 False NC
ENSDARG00000013044 128-cell 0.7755282319891712 False NC
ENSDARG00000013044 1k-cell 1.3378472542709632 False NC
ENSDARG00000013044 Dome 1.376372925723155 False NC
ENSDARG00000013044 50pc-epiboly 3.43890756764864 False NC
ENSDARG00000013044 Shield 4.932432174538221 False NC
ENSDARG00000013044 75pc-epiboly 6.098082029793966 False NC
ENSDARG00000013044 1-4-somites 6.796158764706121 False NC
ENSDARG00000013044 14-19-somites 8.985661433604694 False NC
ENSDARG00000013044 20-25-somites 9.748663442089008 False NC
ENSDARG00000013044 Prim-5 10.27335493106772 False NC
ENSDARG00000013044 Prim-15 12.462076131010015 False NC
ENSDARG00000013044 Prim-25 12.19816021357918 False NC
ENSDARG00000013044 Long-pec 12.362286294940173 False NC
ENSDARG00000013044 Protruding-mouth 16.944243404598517 False NC
ENSDARG00000013044 Day-4 15.795573468821862 False NC
ENSDARG00000013044 Day-5 12.51779702119851 False NC
ENSDARG00000013050 1-cell 0.04717252488879037 False NC
ENSDARG00000013050 2-cell 0.07112079761037211 False NC
ENSDARG00000013050 128-cell 0.17770134934131873 False NC
ENSDARG00000013050 1k-cell 0.19198737655834347 False NC
ENSDARG00000013050 Dome 0.0439814316786713 False NC
ENSDARG00000013050 50pc-epiboly 0.017460009786260725 False NC
ENSDARG00000013050 Shield 0.005858243667296132 False NC
ENSDARG00000013050 75pc-epiboly 0.0 False NC
ENSDARG00000013050 1-4-somites 0.005929163425845508 False NC
ENSDARG00000013050 14-19-somites 0.0072641967197933895 False NC
ENSDARG00000013050 20-25-somites 0.025395394563102726 False NC
ENSDARG00000013050 Prim-5 0.015895819817428207 False NC
ENSDARG00000013050 Prim-15 0.022641267117986193 False NC
ENSDARG00000013050 Prim-25 0.058620561355988296 False NC
ENSDARG00000013050 Long-pec 0.0363056834674095 False NC
ENSDARG00000013050 Protruding-mouth 0.3823074102473364 False NC
ENSDARG00000013050 Day-4 0.6393532487826132 False NC
ENSDARG00000013050 Day-5 0.5970182781525014 False NC
ENSDARG00000013051 1-cell 0.010941177725425473 False NC
ENSDARG00000013051 2-cell 0.010399482660097551 False NC
ENSDARG00000013051 128-cell 0.020088462935964425 False NC
ENSDARG00000013051 1k-cell 0.03372941962253965 False NC
ENSDARG00000013051 Dome 0.06630673896238229 False NC
ENSDARG00000013051 50pc-epiboly 0.032029193308888745 False NC
ENSDARG00000013051 Shield 0.00492550078923438 False NC
ENSDARG00000013051 75pc-epiboly 0.005297380875278015 False NC
ENSDARG00000013051 1-4-somites 0.004985128784679043 False NC
ENSDARG00000013051 14-19-somites 0.014658239038941284 False NC
ENSDARG00000013051 20-25-somites 0.01004798531415887 False NC
ENSDARG00000013051 Prim-5 0.005345962203201224 False NC
ENSDARG00000013051 Prim-15 0.0234293543131827 False NC
ENSDARG00000013051 Prim-25 0.005476340267422552 False NC
ENSDARG00000013051 Long-pec 0.01665007305585855 False NC
ENSDARG00000013051 Protruding-mouth 0.2637430648076681 False NC
ENSDARG00000013051 Day-4 0.20452007892897037 False NC
ENSDARG00000013051 Day-5 0.13135446578384072 False NC
ENSDARG00000013056 1-cell 0.006968809299789153 False NC
ENSDARG00000013056 2-cell 0.0 False NC
ENSDARG00000013056 128-cell 0.0031987568166747483 False NC
ENSDARG00000013056 1k-cell 0.0 False NC
ENSDARG00000013056 Dome 0.6432414391951852 False NC
ENSDARG00000013056 50pc-epiboly 1.3634324638028013 False NC
ENSDARG00000013056 Shield 1.1513595428468195 False NC
ENSDARG00000013056 75pc-epiboly 1.143813992764702 False NC
ENSDARG00000013056 1-4-somites 0.9112819887356792 False NC
ENSDARG00000013056 14-19-somites 0.6815522681427594 False NC
ENSDARG00000013056 20-25-somites 0.6239906971373491 False NC
ENSDARG00000013056 Prim-5 0.46989354375766645 False NC
ENSDARG00000013056 Prim-15 0.6230333688926992 False NC
ENSDARG00000013056 Prim-25 0.41856814988834323 False NC
ENSDARG00000013056 Long-pec 0.6115549693023868 False NC
ENSDARG00000013056 Protruding-mouth 1.7568635639477033 False NC
ENSDARG00000013056 Day-4 3.9502228073867136 False NC
ENSDARG00000013056 Day-5 3.6453660909934995 False NC
ENSDARG00000013057 1-cell 0.0 False NC
ENSDARG00000013057 2-cell 0.0 False NC
ENSDARG00000013057 128-cell 0.003986830423464449 False NC
ENSDARG00000013057 1k-cell 0.0 False NC
ENSDARG00000013057 Dome 0.004049070737668467 False NC
ENSDARG00000013057 50pc-epiboly 0.0 False NC
ENSDARG00000013057 Shield 0.011730396572349812 False NC
ENSDARG00000013057 75pc-epiboly 0.07990166829700063 False NC
ENSDARG00000013057 1-4-somites 1.0883037434820966 False NC
ENSDARG00000013057 14-19-somites 2.137239493213947 False NC
ENSDARG00000013057 20-25-somites 2.3929922566625286 False NC
ENSDARG00000013057 Prim-5 1.6890791573844013 False NC
ENSDARG00000013057 Prim-15 1.9110990543131852 False NC
ENSDARG00000013057 Prim-25 2.1128455009629152 False NC
ENSDARG00000013057 Long-pec 3.291217150436522 False NC
ENSDARG00000013057 Protruding-mouth 3.637867766602361 False NC
ENSDARG00000013057 Day-4 2.803987883874449 False NC
ENSDARG00000013057 Day-5 2.0904928695129197 False NC
ENSDARG00000013058 1-cell 21.490356045278958 False NC
ENSDARG00000013058 2-cell 20.176509811870098 False NC
ENSDARG00000013058 128-cell 20.46982226781792 False NC
ENSDARG00000013058 1k-cell 16.753826381061426 False NC
ENSDARG00000013058 Dome 6.1361515349263485 False NC
ENSDARG00000013058 50pc-epiboly 2.5743335180017284 False NC
ENSDARG00000013058 Shield 2.704980336812388 False NC
ENSDARG00000013058 75pc-epiboly 3.963797228941722 False NC
ENSDARG00000013058 1-4-somites 5.458342736633395 False NC
ENSDARG00000013058 14-19-somites 4.234631894339557 False NC
ENSDARG00000013058 20-25-somites 4.2765584644832115 False NC
ENSDARG00000013058 Prim-5 3.623987747398347 False NC
ENSDARG00000013058 Prim-15 3.1966213068636393 False NC
ENSDARG00000013058 Prim-25 3.214254584350902 False NC
ENSDARG00000013058 Long-pec 3.1908283120554044 False NC
ENSDARG00000013058 Protruding-mouth 2.6309206856527605 False NC
ENSDARG00000013058 Day-4 3.244322920683473 False NC
ENSDARG00000013058 Day-5 2.7373445737924778 False NC
ENSDARG00000013063 1-cell 1.255032177957329 False NC
ENSDARG00000013063 2-cell 6.080207891192204 False NC
ENSDARG00000013063 128-cell 13.825751499356858 False NC
ENSDARG00000013063 1k-cell 13.4384103454443 False NC
ENSDARG00000013063 Dome 15.36890656861535 False NC
ENSDARG00000013063 50pc-epiboly 13.599209585058876 False NC
ENSDARG00000013063 Shield 12.08405154049692 False NC
ENSDARG00000013063 75pc-epiboly 7.019693427949429 False NC
ENSDARG00000013063 1-4-somites 8.05683300585458 False NC
ENSDARG00000013063 14-19-somites 5.4206521176584115 False NC
ENSDARG00000013063 20-25-somites 9.94312308669954 False NC
ENSDARG00000013063 Prim-5 11.925766041982975 False NC
ENSDARG00000013063 Prim-15 11.702729597298514 False NC
ENSDARG00000013063 Prim-25 10.191449443672402 False NC
ENSDARG00000013063 Long-pec 9.739456890636294 False NC
ENSDARG00000013063 Protruding-mouth 12.135160006734148 False NC
ENSDARG00000013063 Day-4 14.138417780662715 False NC
ENSDARG00000013063 Day-5 15.741962303034502 False NC
ENSDARG00000013072 1-cell 0.1581775333205009 False NC
ENSDARG00000013072 2-cell 0.1940832787754166 False NC
ENSDARG00000013072 128-cell 0.12144861896709683 False NC
ENSDARG00000013072 1k-cell 0.3571724668353505 False NC
ENSDARG00000013072 Dome 0.04826528271094267 False NC
ENSDARG00000013072 50pc-epiboly 0.05612712256989877 False NC
ENSDARG00000013072 Shield 0.03366214431355039 False NC
ENSDARG00000013072 75pc-epiboly 0.07797713291363732 False NC
ENSDARG00000013072 1-4-somites 1.4152011548781416 False NC
ENSDARG00000013072 14-19-somites 0.7603267815517729 False NC
ENSDARG00000013072 20-25-somites 0.6972699598029625 False NC
ENSDARG00000013072 Prim-5 0.6548319140749179 False NC
ENSDARG00000013072 Prim-15 0.5019216920164926 False NC
ENSDARG00000013072 Prim-25 0.5441269808662255 False NC
ENSDARG00000013072 Long-pec 0.4464104492900943 False NC
ENSDARG00000013072 Protruding-mouth 0.4650650674386726 False NC
ENSDARG00000013072 Day-4 0.578276223609956 False NC
ENSDARG00000013072 Day-5 0.36500310488436094 False NC
ENSDARG00000013075 1-cell 0.10662191335793363 False NC
ENSDARG00000013075 2-cell 0.31324227259348697 False NC
ENSDARG00000013075 128-cell 1.272455091638647 False NC
ENSDARG00000013075 1k-cell 1.6733493116478892 False NC
ENSDARG00000013075 Dome 2.0152962174004014 False NC
ENSDARG00000013075 50pc-epiboly 1.5038744611423556 False NC
ENSDARG00000013075 Shield 1.247975731764082 False NC
ENSDARG00000013075 75pc-epiboly 1.783341474459241 False NC
ENSDARG00000013075 1-4-somites 5.803118800486284 False NC
ENSDARG00000013075 14-19-somites 7.687643231425594 False NC
ENSDARG00000013075 20-25-somites 7.886829051395201 False NC
ENSDARG00000013075 Prim-5 7.795526078910695 False NC
ENSDARG00000013075 Prim-15 6.932605715708787 False NC
ENSDARG00000013075 Prim-25 7.015335278011699 False NC
ENSDARG00000013075 Long-pec 5.615012230617674 False NC
ENSDARG00000013075 Protruding-mouth 6.357299940120474 False NC
ENSDARG00000013075 Day-4 5.445386731815232 False NC
ENSDARG00000013075 Day-5 4.377663274678831 False NC
ENSDARG00000013076 1-cell 15.754712395133993 False NC
ENSDARG00000013076 2-cell 15.005013550152446 False NC
ENSDARG00000013076 128-cell 25.705774072308497 False NC
ENSDARG00000013076 1k-cell 22.570758971660524 False NC
ENSDARG00000013076 Dome 7.0842956915553925 False NC
ENSDARG00000013076 50pc-epiboly 1.0736514101686265 False NC
ENSDARG00000013076 Shield 0.4809663114262951 False NC
ENSDARG00000013076 75pc-epiboly 0.6253680370516665 False NC
ENSDARG00000013076 1-4-somites 3.1968224834181793 False NC
ENSDARG00000013076 14-19-somites 4.080417759792915 False NC
ENSDARG00000013076 20-25-somites 4.7740400049670155 False NC
ENSDARG00000013076 Prim-5 3.747662063436144 False NC
ENSDARG00000013076 Prim-15 4.217127580677465 False NC
ENSDARG00000013076 Prim-25 4.541425073727423 False NC
ENSDARG00000013076 Long-pec 5.055502951362179 False NC
ENSDARG00000013076 Protruding-mouth 3.1952303235381816 False NC
ENSDARG00000013076 Day-4 3.037141597327546 False NC
ENSDARG00000013076 Day-5 2.8807269302912184 False NC
ENSDARG00000013078 1-cell 2.6529316768121936 False NC
ENSDARG00000013078 2-cell 7.297612276542528 False NC
ENSDARG00000013078 128-cell 17.542141756330512 False NC
ENSDARG00000013078 1k-cell 18.766049687770025 False NC
ENSDARG00000013078 Dome 22.22286413511741 False NC
ENSDARG00000013078 50pc-epiboly 26.405713826263565 False NC
ENSDARG00000013078 Shield 27.67559842223564 False NC
ENSDARG00000013078 75pc-epiboly 36.61562740944943 False NC
ENSDARG00000013078 1-4-somites 60.41902233271228 False NC
ENSDARG00000013078 14-19-somites 62.29520860009618 False NC
ENSDARG00000013078 20-25-somites 69.46136583532622 False NC
ENSDARG00000013078 Prim-5 62.03565089813101 False NC
ENSDARG00000013078 Prim-15 60.596987792524985 False NC
ENSDARG00000013078 Prim-25 65.72737393530099 False NC
ENSDARG00000013078 Long-pec 56.41272576398584 False NC
ENSDARG00000013078 Protruding-mouth 57.973954597885154 False NC
ENSDARG00000013078 Day-4 53.434658029062575 False NC
ENSDARG00000013078 Day-5 42.41938414782352 False NC
ENSDARG00000013079 1-cell 1.9739872763115038 False NC
ENSDARG00000013079 2-cell 4.075261683872654 False NC
ENSDARG00000013079 128-cell 9.468130152199826 False NC
ENSDARG00000013079 1k-cell 8.250781798138618 False NC
ENSDARG00000013079 Dome 2.4778567828715135 False NC
ENSDARG00000013079 50pc-epiboly 1.0205411311236692 False NC
ENSDARG00000013079 Shield 1.3125928899963084 False NC
ENSDARG00000013079 75pc-epiboly 1.6002131925894418 False NC
ENSDARG00000013079 1-4-somites 2.281525338191609 False NC
ENSDARG00000013079 14-19-somites 2.3251564089968837 False NC
ENSDARG00000013079 20-25-somites 2.877258443489362 False NC
ENSDARG00000013079 Prim-5 3.1501385853309523 False NC
ENSDARG00000013079 Prim-15 2.782505323669878 False NC
ENSDARG00000013079 Prim-25 2.9233036053609798 False NC
ENSDARG00000013079 Long-pec 2.374702527858255 False NC
ENSDARG00000013079 Protruding-mouth 1.9280995379401973 False NC
ENSDARG00000013079 Day-4 1.7978380210316594 False NC
ENSDARG00000013079 Day-5 2.163842329571349 False NC
ENSDARG00000013082 1-cell 7.682892442443832 False NC
ENSDARG00000013082 2-cell 8.562759077756208 False NC
ENSDARG00000013082 128-cell 6.341637530046382 False NC
ENSDARG00000013082 1k-cell 4.564714788917032 False NC
ENSDARG00000013082 Dome 3.2174975651426303 False NC
ENSDARG00000013082 50pc-epiboly 2.1267983033612574 False NC
ENSDARG00000013082 Shield 0.9811873768460824 False NC
ENSDARG00000013082 75pc-epiboly 0.5979851860004253 False NC
ENSDARG00000013082 1-4-somites 0.8716909224910976 False NC
ENSDARG00000013082 14-19-somites 1.1463717100101607 False NC
ENSDARG00000013082 20-25-somites 2.129495977933709 False NC
ENSDARG00000013082 Prim-5 2.79252414426285 False NC
ENSDARG00000013082 Prim-15 2.586439228803352 False NC
ENSDARG00000013082 Prim-25 1.7575896112166352 False NC
ENSDARG00000013082 Long-pec 2.426168939742504 False NC
ENSDARG00000013082 Protruding-mouth 2.87627234842894 False NC
ENSDARG00000013082 Day-4 2.4408223842525194 False NC
ENSDARG00000013082 Day-5 1.9244179444561962 False NC
ENSDARG00000013087 1-cell 4.797305461708569 False NC
ENSDARG00000013087 2-cell 2.4957665665656306 False NC
ENSDARG00000013087 128-cell 1.759416261557486 False NC
ENSDARG00000013087 1k-cell 0.6422420346272297 False NC
ENSDARG00000013087 Dome 0.7838511157919033 False NC
ENSDARG00000013087 50pc-epiboly 0.5171103136021536 False NC
ENSDARG00000013087 Shield 0.430495332947333 False NC
ENSDARG00000013087 75pc-epiboly 0.4822897375557445 False NC
ENSDARG00000013087 1-4-somites 2.018775299684305 False NC
ENSDARG00000013087 14-19-somites 2.7615891944787965 False NC
ENSDARG00000013087 20-25-somites 4.793548216852865 False NC
ENSDARG00000013087 Prim-5 6.545312793823152 False NC
ENSDARG00000013087 Prim-15 6.134738050339429 False NC
ENSDARG00000013087 Prim-25 5.651934023501051 False NC
ENSDARG00000013087 Long-pec 7.106415035393003 False NC
ENSDARG00000013087 Protruding-mouth 15.903930987254418 False NC
ENSDARG00000013087 Day-4 15.580521900781566 False NC
ENSDARG00000013087 Day-5 15.261849386007324 False NC
ENSDARG00000013095 1-cell 7.446930265848758 False NC
ENSDARG00000013095 2-cell 12.693261885493069 False NC
ENSDARG00000013095 128-cell 12.025288721183905 False NC
ENSDARG00000013095 1k-cell 11.87050707915912 False NC
ENSDARG00000013095 Dome 13.515013573327417 False NC
ENSDARG00000013095 50pc-epiboly 8.051427438003325 False NC
ENSDARG00000013095 Shield 3.206501013791582 False NC
ENSDARG00000013095 75pc-epiboly 2.1185991913861875 False NC
ENSDARG00000013095 1-4-somites 3.9199729343526206 False NC
ENSDARG00000013095 14-19-somites 3.6186306107466377 False NC
ENSDARG00000013095 20-25-somites 3.9294321235237293 False NC
ENSDARG00000013095 Prim-5 3.0885405635294543 False NC
ENSDARG00000013095 Prim-15 2.3726126134483017 False NC
ENSDARG00000013095 Prim-25 1.9294972208885457 False NC
ENSDARG00000013095 Long-pec 1.8026479095142858 False NC
ENSDARG00000013095 Protruding-mouth 2.564168685630107 False NC
ENSDARG00000013095 Day-4 3.0051553939923488 False NC
ENSDARG00000013095 Day-5 2.5920614581344568 False NC
ENSDARG00000013110 1-cell 0.05398407481885277 False NC
ENSDARG00000013110 2-cell 0.06597171812499385 False NC
ENSDARG00000013110 128-cell 0.4177075010139687 False NC
ENSDARG00000013110 1k-cell 0.27170921362601386 False NC
ENSDARG00000013110 Dome 0.251660993764811 False NC
ENSDARG00000013110 50pc-epiboly 0.060203020756522375 False NC
ENSDARG00000013110 Shield 0.1110974066905088 False NC
ENSDARG00000013110 75pc-epiboly 0.09708186201290751 False NC
ENSDARG00000013110 1-4-somites 0.5903223335857433 False NC
ENSDARG00000013110 14-19-somites 0.3168486947815595 False NC
ENSDARG00000013110 20-25-somites 0.8357272229700055 False NC
ENSDARG00000013110 Prim-5 1.5977002040067216 False NC
ENSDARG00000013110 Prim-15 2.014761767084315 False NC
ENSDARG00000013110 Prim-25 2.4935982985738145 False NC
ENSDARG00000013110 Long-pec 3.153069043117435 False NC
ENSDARG00000013110 Protruding-mouth 3.8962008976339972 False NC
ENSDARG00000013110 Day-4 3.7870761912489415 False NC
ENSDARG00000013110 Day-5 3.9415461573053867 False NC
ENSDARG00000013117 1-cell 4.570716280892453 False NC
ENSDARG00000013117 2-cell 4.357686630618983 False NC
ENSDARG00000013117 128-cell 7.3136626626734484 False NC
ENSDARG00000013117 1k-cell 6.60941198790231 False NC
ENSDARG00000013117 Dome 3.4590961728247627 False NC
ENSDARG00000013117 50pc-epiboly 1.6932504904338948 False NC
ENSDARG00000013117 Shield 1.0262049504895292 False NC
ENSDARG00000013117 75pc-epiboly 1.1712569348774478 False NC
ENSDARG00000013117 1-4-somites 1.776266124038969 False NC
ENSDARG00000013117 14-19-somites 1.8760133632480565 False NC
ENSDARG00000013117 20-25-somites 2.0784973188018285 False NC
ENSDARG00000013117 Prim-5 1.8798319462744981 False NC
ENSDARG00000013117 Prim-15 1.7209411073467638 False NC
ENSDARG00000013117 Prim-25 2.2865965555497643 False NC
ENSDARG00000013117 Long-pec 1.7226830523672199 False NC
ENSDARG00000013117 Protruding-mouth 1.8363268722700568 False NC
ENSDARG00000013117 Day-4 1.6663571724333175 False NC
ENSDARG00000013117 Day-5 1.6010676087751883 False NC
ENSDARG00000013122 1-cell 2.763933232617728 False NC
ENSDARG00000013122 2-cell 3.07776417792295 False NC
ENSDARG00000013122 128-cell 3.3803007798685423 False NC
ENSDARG00000013122 1k-cell 3.9623788743425883 False NC
ENSDARG00000013122 Dome 3.573241678085928 False NC
ENSDARG00000013122 50pc-epiboly 5.0781185315305235 False NC
ENSDARG00000013122 Shield 3.4547954939220196 False NC
ENSDARG00000013122 75pc-epiboly 3.2945752951995706 False NC
ENSDARG00000013122 1-4-somites 3.566172169332024 False NC
ENSDARG00000013122 14-19-somites 3.0986845692257603 False NC
ENSDARG00000013122 20-25-somites 3.2902278885107408 False NC
ENSDARG00000013122 Prim-5 2.5269302413142856 False NC
ENSDARG00000013122 Prim-15 2.5383398014734033 False NC
ENSDARG00000013122 Prim-25 2.5214123169557 False NC
ENSDARG00000013122 Long-pec 2.5482983874084346 False NC
ENSDARG00000013122 Protruding-mouth 2.7017495722481093 False NC
ENSDARG00000013122 Day-4 2.963323373645463 False NC
ENSDARG00000013122 Day-5 3.0518059965738464 False NC
ENSDARG00000013125 1-cell 0.006403382845069851 False NC
ENSDARG00000013125 2-cell 0.0 False NC
ENSDARG00000013125 128-cell 0.0 False NC
ENSDARG00000013125 1k-cell 0.07332120130468049 False NC
ENSDARG00000013125 Dome 0.23283824398404915 False NC
ENSDARG00000013125 50pc-epiboly 0.10622312229033848 False NC
ENSDARG00000013125 Shield 0.023061405672164925 False NC
ENSDARG00000013125 75pc-epiboly 0.08680897457395456 False NC
ENSDARG00000013125 1-4-somites 0.14004351900551407 False NC
ENSDARG00000013125 14-19-somites 0.6291129445845447 False NC
ENSDARG00000013125 20-25-somites 1.5054431242353612 False NC
ENSDARG00000013125 Prim-5 1.451741393289748 False NC
ENSDARG00000013125 Prim-15 2.05682325858933 False NC
ENSDARG00000013125 Prim-25 3.307619301749458 False NC
ENSDARG00000013125 Long-pec 3.2092032903111614 False NC
ENSDARG00000013125 Protruding-mouth 1.8522844897447932 False NC
ENSDARG00000013125 Day-4 1.7145710744442701 False NC
ENSDARG00000013125 Day-5 1.5301965732594756 False NC
ENSDARG00000013128 1-cell 0.1292540318703173 False NC
ENSDARG00000013128 2-cell 0.2764230659679077 False NC
ENSDARG00000013128 128-cell 2.118891466152424 False NC
ENSDARG00000013128 1k-cell 2.8908956783729307 False NC
ENSDARG00000013128 Dome 2.3284320734268213 False NC
ENSDARG00000013128 50pc-epiboly 1.4999990171628064 False NC
ENSDARG00000013128 Shield 1.554440081022428 False NC
ENSDARG00000013128 75pc-epiboly 1.7433227477852278 False NC
ENSDARG00000013128 1-4-somites 1.0306102498468441 False NC
ENSDARG00000013128 14-19-somites 0.5483579910306077 False NC
ENSDARG00000013128 20-25-somites 0.5765538746654058 False NC
ENSDARG00000013128 Prim-5 0.6360583925152022 False NC
ENSDARG00000013128 Prim-15 0.7908102726611074 False NC
ENSDARG00000013128 Prim-25 0.8687608965328979 False NC
ENSDARG00000013128 Long-pec 1.0443636381947001 False NC
ENSDARG00000013128 Protruding-mouth 1.4790487373101144 False NC
ENSDARG00000013128 Day-4 1.3479819010990777 False NC
ENSDARG00000013128 Day-5 1.4461991480262841 False NC
ENSDARG00000013134 1-cell 0.0 False NC
ENSDARG00000013134 2-cell 0.0 False NC
ENSDARG00000013134 128-cell 0.0 False NC
ENSDARG00000013134 1k-cell 0.004869894867265682 False NC
ENSDARG00000013134 Dome 0.0 False NC
ENSDARG00000013134 50pc-epiboly 0.0 False NC
ENSDARG00000013134 Shield 0.0 False NC
ENSDARG00000013134 75pc-epiboly 0.005353896318470882 False NC
ENSDARG00000013134 1-4-somites 0.0 False NC
ENSDARG00000013134 14-19-somites 0.0 False NC
ENSDARG00000013134 20-25-somites 0.0050775914407609375 False NC
ENSDARG00000013134 Prim-5 0.03241797563619747 False NC
ENSDARG00000013134 Prim-15 0.07103793558826307 False NC
ENSDARG00000013134 Prim-25 0.07748670930306135 False NC
ENSDARG00000013134 Long-pec 0.15144934872786273 False NC
ENSDARG00000013134 Protruding-mouth 0.5886463205269059 False NC
ENSDARG00000013134 Day-4 0.37429824217812624 False NC
ENSDARG00000013134 Day-5 0.3729806630377099 False NC
ENSDARG00000013144 1-cell 0.06909961576813153 False NC
ENSDARG00000013144 2-cell 0.09851776573332413 False NC
ENSDARG00000013144 128-cell 0.20087718918818648 False NC
ENSDARG00000013144 1k-cell 0.15722906495158664 False NC
ENSDARG00000013144 Dome 18.28065458707587 False NC
ENSDARG00000013144 50pc-epiboly 52.514693652442745 False NC
ENSDARG00000013144 Shield 58.5698121578583 False NC
ENSDARG00000013144 75pc-epiboly 47.61890224518245 False NC
ENSDARG00000013144 1-4-somites 22.852033446808107 False NC
ENSDARG00000013144 14-19-somites 18.39669442002427 False NC
ENSDARG00000013144 20-25-somites 22.501365275626313 False NC
ENSDARG00000013144 Prim-5 25.654041061869936 False NC
ENSDARG00000013144 Prim-15 24.408783760090763 False NC
ENSDARG00000013144 Prim-25 17.84067934401707 False NC
ENSDARG00000013144 Long-pec 22.427109848322864 False NC
ENSDARG00000013144 Protruding-mouth 46.61023326456762 False NC
ENSDARG00000013144 Day-4 61.06283728726551 False NC
ENSDARG00000013144 Day-5 62.32357499785104 False NC
ENSDARG00000013150 1-cell 2.6174702588477947 False NC
ENSDARG00000013150 2-cell 5.518647768081637 False NC
ENSDARG00000013150 128-cell 4.064687213134129 False NC
ENSDARG00000013150 1k-cell 5.40318568592667 False NC
ENSDARG00000013150 Dome 5.708955486670962 False NC
ENSDARG00000013150 50pc-epiboly 7.826949972476983 False NC
ENSDARG00000013150 Shield 9.116896791039558 False NC
ENSDARG00000013150 75pc-epiboly 7.19659995069715 False NC
ENSDARG00000013150 1-4-somites 5.133089195136664 False NC
ENSDARG00000013150 14-19-somites 4.888502225371975 False NC
ENSDARG00000013150 20-25-somites 3.7006814202349148 False NC
ENSDARG00000013150 Prim-5 2.9665682940442784 False NC
ENSDARG00000013150 Prim-15 2.3041299278589973 False NC
ENSDARG00000013150 Prim-25 2.1902715571209854 False NC
ENSDARG00000013150 Long-pec 1.4805882001958706 False NC
ENSDARG00000013150 Protruding-mouth 1.154131806189476 False NC
ENSDARG00000013150 Day-4 1.233754516584684 False NC
ENSDARG00000013150 Day-5 1.2341316310845087 False NC
ENSDARG00000013153 1-cell 0.07474718051841152 False NC
ENSDARG00000013153 2-cell 0.2052453452777586 False NC
ENSDARG00000013153 128-cell 0.5032095579359935 False NC
ENSDARG00000013153 1k-cell 0.5779045966737908 False NC
ENSDARG00000013153 Dome 0.34845368367435364 False NC
ENSDARG00000013153 50pc-epiboly 0.0972510335297669 False NC
ENSDARG00000013153 Shield 0.11964336105131716 False NC
ENSDARG00000013153 75pc-epiboly 0.040211422135523825 False NC
ENSDARG00000013153 1-4-somites 0.06811411541373961 False NC
ENSDARG00000013153 14-19-somites 0.029671449678540684 False NC
ENSDARG00000013153 20-25-somites 0.03050894686200802 False NC
ENSDARG00000013153 Prim-5 0.06492831017734137 False NC
ENSDARG00000013153 Prim-15 0.15117064961099214 False NC
ENSDARG00000013153 Prim-25 0.10808166000010341 False NC
ENSDARG00000013153 Long-pec 0.08425838252270298 False NC
ENSDARG00000013153 Protruding-mouth 0.08341766717674867 False NC
ENSDARG00000013153 Day-4 0.15105147201562727 False NC
ENSDARG00000013153 Day-5 0.1329449400846422 False NC
ENSDARG00000013161 1-cell 29.73582655892445 False NC
ENSDARG00000013161 2-cell 31.851715050759616 False NC
ENSDARG00000013161 128-cell 25.526843416678258 False NC
ENSDARG00000013161 1k-cell 27.703549611010136 False NC
ENSDARG00000013161 Dome 41.04674091798407 False NC
ENSDARG00000013161 50pc-epiboly 33.69307533740785 False NC
ENSDARG00000013161 Shield 24.476836774907547 False NC
ENSDARG00000013161 75pc-epiboly 17.82248916145847 False NC
ENSDARG00000013161 1-4-somites 16.369341025704237 False NC
ENSDARG00000013161 14-19-somites 14.50562462500491 False NC
ENSDARG00000013161 20-25-somites 12.79900803291296 False NC
ENSDARG00000013161 Prim-5 9.389194183817756 False NC
ENSDARG00000013161 Prim-15 9.33524502784386 False NC
ENSDARG00000013161 Prim-25 9.33265694953411 False NC
ENSDARG00000013161 Long-pec 7.1773593699410965 False NC
ENSDARG00000013161 Protruding-mouth 6.42044779810865 False NC
ENSDARG00000013161 Day-4 4.825822855589911 False NC
ENSDARG00000013161 Day-5 3.2675762108285733 False NC
ENSDARG00000013168 1-cell 0.0011509782016456617 False NC
ENSDARG00000013168 2-cell 0.005469967745039466 False NC
ENSDARG00000013168 128-cell 0.0021132444352980053 False NC
ENSDARG00000013168 1k-cell 0.142943023076096 False NC
ENSDARG00000013168 Dome 0.03219352955475225 False NC
ENSDARG00000013168 50pc-epiboly 0.05054058745772607 False NC
ENSDARG00000013168 Shield 0.07668583209818657 False NC
ENSDARG00000013168 75pc-epiboly 0.08247568678693877 False NC
ENSDARG00000013168 1-4-somites 0.4457571663143754 False NC
ENSDARG00000013168 14-19-somites 0.7381047680472281 False NC
ENSDARG00000013168 20-25-somites 0.9597715365212569 False NC
ENSDARG00000013168 Prim-5 0.8941822284787397 False NC
ENSDARG00000013168 Prim-15 0.934119753446355 False NC
ENSDARG00000013168 Prim-25 1.11877480218052 False NC
ENSDARG00000013168 Long-pec 0.9469973517834431 False NC
ENSDARG00000013168 Protruding-mouth 0.7098085134312433 False NC
ENSDARG00000013168 Day-4 0.8850175970687598 False NC
ENSDARG00000013168 Day-5 0.8053969702458413 False NC
ENSDARG00000013174 1-cell 0.0 False NC
ENSDARG00000013174 2-cell 0.0 False NC
ENSDARG00000013174 128-cell 0.01901356960391127 False NC
ENSDARG00000013174 1k-cell 0.030404405787635654 False NC
ENSDARG00000013174 Dome 0.006436799840520921 False NC
ENSDARG00000013174 50pc-epiboly 0.02021025030725174 False NC
ENSDARG00000013174 Shield 0.07459115404797927 False NC
ENSDARG00000013174 75pc-epiboly 0.12701952597835803 False NC
ENSDARG00000013174 1-4-somites 0.15727948496955863 False NC
ENSDARG00000013174 14-19-somites 0.6597813117684741 False NC
ENSDARG00000013174 20-25-somites 0.5198984657088899 False NC
ENSDARG00000013174 Prim-5 0.9040373418830889 False NC
ENSDARG00000013174 Prim-15 0.6430952010825574 False NC
ENSDARG00000013174 Prim-25 0.5528866444055025 False NC
ENSDARG00000013174 Long-pec 0.8965211628134991 False NC
ENSDARG00000013174 Protruding-mouth 0.8321023425659337 False NC
ENSDARG00000013174 Day-4 1.137044650803248 False NC
ENSDARG00000013174 Day-5 1.041969883109472 False NC
ENSDARG00000013203 1-cell 0.0 False NC
ENSDARG00000013203 2-cell 0.0 False NC
ENSDARG00000013203 128-cell 0.021072125368114262 False NC
ENSDARG00000013203 1k-cell 0.020217732824927802 False NC
ENSDARG00000013203 Dome 0.04993588222734833 False NC
ENSDARG00000013203 50pc-epiboly 0.17172082101614355 False NC
ENSDARG00000013203 Shield 0.15844502194345203 False NC
ENSDARG00000013203 75pc-epiboly 0.16299874106588713 False NC
ENSDARG00000013203 1-4-somites 0.09761235437244575 False NC
ENSDARG00000013203 14-19-somites 0.12984179652636996 False NC
ENSDARG00000013203 20-25-somites 0.09134666963998858 False NC
ENSDARG00000013203 Prim-5 0.1121547090169627 False NC
ENSDARG00000013203 Prim-15 0.09830643448533255 False NC
ENSDARG00000013203 Prim-25 0.03829665118113901 False NC
ENSDARG00000013203 Long-pec 0.10867340989936022 False NC
ENSDARG00000013203 Protruding-mouth 0.0999041510045943 False NC
ENSDARG00000013203 Day-4 0.11596471276790284 False NC
ENSDARG00000013203 Day-5 0.08748345326154745 False NC
ENSDARG00000013207 1-cell 0.0014670139222334021 False NC
ENSDARG00000013207 2-cell 0.005577529669748488 False NC
ENSDARG00000013207 128-cell 0.00538699864729297 False NC
ENSDARG00000013207 1k-cell 0.0025842884255050185 False NC
ENSDARG00000013207 Dome 0.01641329296945059 False NC
ENSDARG00000013207 50pc-epiboly 0.26196664514132717 False NC
ENSDARG00000013207 Shield 0.44248174527329465 False NC
ENSDARG00000013207 75pc-epiboly 1.916343276819364 False NC
ENSDARG00000013207 1-4-somites 3.1388794246295344 False NC
ENSDARG00000013207 14-19-somites 2.967760906609426 False NC
ENSDARG00000013207 20-25-somites 2.830578520769287 False NC
ENSDARG00000013207 Prim-5 2.4414098379213898 False NC
ENSDARG00000013207 Prim-15 1.9084323297803656 False NC
ENSDARG00000013207 Prim-25 1.876814875744389 False NC
ENSDARG00000013207 Long-pec 1.3737153405562132 False NC
ENSDARG00000013207 Protruding-mouth 1.3983187529172953 False NC
ENSDARG00000013207 Day-4 1.5060108264822836 False NC
ENSDARG00000013207 Day-5 1.4307861823403203 False NC
ENSDARG00000013210 1-cell 0.0 False NC
ENSDARG00000013210 2-cell 0.0 False NC
ENSDARG00000013210 128-cell 0.0 False NC
ENSDARG00000013210 1k-cell 0.0 False NC
ENSDARG00000013210 Dome 0.0 False NC
ENSDARG00000013210 50pc-epiboly 0.0 False NC
ENSDARG00000013210 Shield 0.0 False NC
ENSDARG00000013210 75pc-epiboly 0.0 False NC
ENSDARG00000013210 1-4-somites 0.0 False NC
ENSDARG00000013210 14-19-somites 0.0 False NC
ENSDARG00000013210 20-25-somites 0.020053633611544597 False NC
ENSDARG00000013210 Prim-5 0.007112932856506497 False NC
ENSDARG00000013210 Prim-15 0.02337999471842178 False NC
ENSDARG00000013210 Prim-25 0.007286404044950792 False NC
ENSDARG00000013210 Long-pec 0.0 False NC
ENSDARG00000013210 Protruding-mouth 0.007310761842456626 False NC
ENSDARG00000013210 Day-4 0.007354566053195335 False NC
ENSDARG00000013210 Day-5 0.01664479185650416 False NC
ENSDARG00000013221 1-cell 0.4578890201502692 False NC
ENSDARG00000013221 2-cell 0.3165229421150976 False NC
ENSDARG00000013221 128-cell 0.2388362268407417 False NC
ENSDARG00000013221 1k-cell 0.19707102000344617 False NC
ENSDARG00000013221 Dome 0.07762074024553206 False NC
ENSDARG00000013221 50pc-epiboly 0.11170199031933067 False NC
ENSDARG00000013221 Shield 0.10775109926007179 False NC
ENSDARG00000013221 75pc-epiboly 0.030231237846466103 False NC
ENSDARG00000013221 1-4-somites 0.23233569755583475 False NC
ENSDARG00000013221 14-19-somites 0.36249216836193077 False NC
ENSDARG00000013221 20-25-somites 0.2867105849682682 False NC
ENSDARG00000013221 Prim-5 0.31525432531889847 False NC
ENSDARG00000013221 Prim-15 0.3342681975806488 False NC
ENSDARG00000013221 Prim-25 0.4010741118076127 False NC
ENSDARG00000013221 Long-pec 0.8023834403125836 False NC
ENSDARG00000013221 Protruding-mouth 1.9389079941853442 False NC
ENSDARG00000013221 Day-4 1.8506332956988232 False NC
ENSDARG00000013221 Day-5 2.040624742985954 False NC
ENSDARG00000013222 1-cell 5.68448769192313 False NC
ENSDARG00000013222 2-cell 7.340398714143525 False NC
ENSDARG00000013222 128-cell 12.339312754038772 False NC
ENSDARG00000013222 1k-cell 11.484928797023953 False NC
ENSDARG00000013222 Dome 7.902411814114023 False NC
ENSDARG00000013222 50pc-epiboly 2.027609676491702 False NC
ENSDARG00000013222 Shield 1.4222571867436806 False NC
ENSDARG00000013222 75pc-epiboly 1.6612208316113097 False NC
ENSDARG00000013222 1-4-somites 1.790314782994199 False NC
ENSDARG00000013222 14-19-somites 1.410874190614135 False NC
ENSDARG00000013222 20-25-somites 1.5130926639632734 False NC
ENSDARG00000013222 Prim-5 1.2836227614375486 False NC
ENSDARG00000013222 Prim-15 1.321540153027879 False NC
ENSDARG00000013222 Prim-25 1.0995518039923122 False NC
ENSDARG00000013222 Long-pec 1.0569057299045883 False NC
ENSDARG00000013222 Protruding-mouth 1.10322750740151 False NC
ENSDARG00000013222 Day-4 1.3329494791998109 False NC
ENSDARG00000013222 Day-5 1.113467474461904 False NC
ENSDARG00000013224 1-cell 1.0218456489311714 False NC
ENSDARG00000013224 2-cell 1.088859224728219 False NC
ENSDARG00000013224 128-cell 1.856567585671046 False NC
ENSDARG00000013224 1k-cell 1.8376609756699467 False NC
ENSDARG00000013224 Dome 0.6961423757270293 False NC
ENSDARG00000013224 50pc-epiboly 0.18526802271230566 False NC
ENSDARG00000013224 Shield 0.12292665855546966 False NC
ENSDARG00000013224 75pc-epiboly 0.24995525935131097 False NC
ENSDARG00000013224 1-4-somites 0.6920573570467331 False NC
ENSDARG00000013224 14-19-somites 0.9355300601993013 False NC
ENSDARG00000013224 20-25-somites 1.1245443761573735 False NC
ENSDARG00000013224 Prim-5 1.1215635050556887 False NC
ENSDARG00000013224 Prim-15 1.2722464085360297 False NC
ENSDARG00000013224 Prim-25 2.4003382493107486 False NC
ENSDARG00000013224 Long-pec 3.9108283149434344 False NC
ENSDARG00000013224 Protruding-mouth 1.6562847941014986 False NC
ENSDARG00000013224 Day-4 1.4916125601016277 False NC
ENSDARG00000013224 Day-5 1.731807460064486 False NC
ENSDARG00000013227 1-cell 0.04818413289616611 False NC
ENSDARG00000013227 2-cell 0.03562109298209034 False NC
ENSDARG00000013227 128-cell 0.044234048293396874 False NC
ENSDARG00000013227 1k-cell 0.033009301159523996 False NC
ENSDARG00000013227 Dome 0.27453926592524835 False NC
ENSDARG00000013227 50pc-epiboly 0.14105418499565367 False NC
ENSDARG00000013227 Shield 0.25065778534304883 False NC
ENSDARG00000013227 75pc-epiboly 0.10368565046515235 False NC
ENSDARG00000013227 1-4-somites 0.004878696971783003 False NC
ENSDARG00000013227 14-19-somites 0.0047817625515003594 False NC
ENSDARG00000013227 20-25-somites 0.0 False NC
ENSDARG00000013227 Prim-5 0.010463653293042618 False NC
ENSDARG00000013227 Prim-15 0.005732285206445011 False NC
ENSDARG00000013227 Prim-25 0.032156526942179534 False NC
ENSDARG00000013227 Long-pec 0.15208289870213498 False NC
ENSDARG00000013227 Protruding-mouth 0.23122550058745048 False NC
ENSDARG00000013227 Day-4 0.18933448971655764 False NC
ENSDARG00000013227 Day-5 0.1407929294639009 False NC
ENSDARG00000013236 1-cell 0.28957931463523334 False NC
ENSDARG00000013236 2-cell 0.6501413249260792 False NC
ENSDARG00000013236 128-cell 1.4117015729379703 False NC
ENSDARG00000013236 1k-cell 1.6271141347777476 False NC
ENSDARG00000013236 Dome 0.7913501769251859 False NC
ENSDARG00000013236 50pc-epiboly 0.1948768301945233 False NC
ENSDARG00000013236 Shield 0.2112777271744358 False NC
ENSDARG00000013236 75pc-epiboly 0.12570137046757968 False NC
ENSDARG00000013236 1-4-somites 0.045496904322600645 False NC
ENSDARG00000013236 14-19-somites 0.022296465076360055 False NC
ENSDARG00000013236 20-25-somites 0.11921415074403137 False NC
ENSDARG00000013236 Prim-5 0.6147547518525155 False NC
ENSDARG00000013236 Prim-15 0.6895972237949917 False NC
ENSDARG00000013236 Prim-25 0.18992384184989272 False NC
ENSDARG00000013236 Long-pec 0.4558719424349711 False NC
ENSDARG00000013236 Protruding-mouth 0.7020585168170294 False NC
ENSDARG00000013236 Day-4 0.9837263495430062 False NC
ENSDARG00000013236 Day-5 0.5423187481570045 False NC
ENSDARG00000013240 1-cell 0.14612230778035334 False NC
ENSDARG00000013240 2-cell 0.09567828125730102 False NC
ENSDARG00000013240 128-cell 0.06558119552048036 False NC
ENSDARG00000013240 1k-cell 0.06292213368181372 False NC
ENSDARG00000013240 Dome 0.05146751150678841 False NC
ENSDARG00000013240 50pc-epiboly 0.031685800398169664 False NC
ENSDARG00000013240 Shield 0.014618079827698527 False NC
ENSDARG00000013240 75pc-epiboly 0.018866110836516438 False NC
ENSDARG00000013240 1-4-somites 0.029590091909059812 False NC
ENSDARG00000013240 14-19-somites 0.02610195197285158 False NC
ENSDARG00000013240 20-25-somites 0.023856620102622815 False NC
ENSDARG00000013240 Prim-5 0.01586594045686913 False NC
ENSDARG00000013240 Prim-15 0.013906897443204938 False NC
ENSDARG00000013240 Prim-25 0.009751728721813843 False NC
ENSDARG00000013240 Long-pec 0.02306018890095029 False NC
ENSDARG00000013240 Protruding-mouth 0.09784327879378041 False NC
ENSDARG00000013240 Day-4 0.255916779655549 False NC
ENSDARG00000013240 Day-5 0.30444534077385305 False NC
ENSDARG00000013245 1-cell 0.46576639742443093 False NC
ENSDARG00000013245 2-cell 1.3780016599407996 False NC
ENSDARG00000013245 128-cell 2.637767754096706 False NC
ENSDARG00000013245 1k-cell 3.045069232606678 False NC
ENSDARG00000013245 Dome 1.5168468201399037 False NC
ENSDARG00000013245 50pc-epiboly 0.4288893681236809 False NC
ENSDARG00000013245 Shield 0.3661995531925125 False NC
ENSDARG00000013245 75pc-epiboly 0.7178196956000141 False NC
ENSDARG00000013245 1-4-somites 0.6575742450069039 False NC
ENSDARG00000013245 14-19-somites 0.6327906128912069 False NC
ENSDARG00000013245 20-25-somites 0.7590934930628224 False NC
ENSDARG00000013245 Prim-5 0.4872088895332653 False NC
ENSDARG00000013245 Prim-15 0.7515533829655043 False NC
ENSDARG00000013245 Prim-25 0.8208733670893931 False NC
ENSDARG00000013245 Long-pec 0.5058062699691982 False NC
ENSDARG00000013245 Protruding-mouth 0.6720718582867974 False NC
ENSDARG00000013245 Day-4 0.9014649874215326 False NC
ENSDARG00000013245 Day-5 0.8475780845613283 False NC
ENSDARG00000013250 1-cell 5.63564691382463 False NC
ENSDARG00000013250 2-cell 4.2963465101191805 False NC
ENSDARG00000013250 128-cell 5.79234613855716 False NC
ENSDARG00000013250 1k-cell 5.808241351368645 False NC
ENSDARG00000013250 Dome 3.7322566752420756 False NC
ENSDARG00000013250 50pc-epiboly 4.252007071368732 False NC
ENSDARG00000013250 Shield 5.947696815132912 False NC
ENSDARG00000013250 75pc-epiboly 8.981897335014125 False NC
ENSDARG00000013250 1-4-somites 11.72438392579039 False NC
ENSDARG00000013250 14-19-somites 10.728624063699247 False NC
ENSDARG00000013250 20-25-somites 11.949177907628751 False NC
ENSDARG00000013250 Prim-5 11.145104579028526 False NC
ENSDARG00000013250 Prim-15 9.433670604344725 False NC
ENSDARG00000013250 Prim-25 8.628115297407358 False NC
ENSDARG00000013250 Long-pec 6.722458700302363 False NC
ENSDARG00000013250 Protruding-mouth 5.990136643803351 False NC
ENSDARG00000013250 Day-4 4.978150754858819 False NC
ENSDARG00000013250 Day-5 3.162062610802431 False NC
ENSDARG00000013251 1-cell 0.0 False NC
ENSDARG00000013251 2-cell 0.0 False NC
ENSDARG00000013251 128-cell 0.0 False NC
ENSDARG00000013251 1k-cell 0.003653720482057389 False NC
ENSDARG00000013251 Dome 0.0 False NC
ENSDARG00000013251 50pc-epiboly 0.0 False NC
ENSDARG00000013251 Shield 0.0 False NC
ENSDARG00000013251 75pc-epiboly 0.0 False NC
ENSDARG00000013251 1-4-somites 0.0 False NC
ENSDARG00000013251 14-19-somites 0.0 False NC
ENSDARG00000013251 20-25-somites 0.0 False NC
ENSDARG00000013251 Prim-5 0.008107377044555966 False NC
ENSDARG00000013251 Prim-15 0.044414504374376496 False NC
ENSDARG00000013251 Prim-25 0.10796631137683757 False NC
ENSDARG00000013251 Long-pec 0.5849707897403281 False NC
ENSDARG00000013251 Protruding-mouth 0.7582906317445832 False NC
ENSDARG00000013251 Day-4 0.502967548227062 False NC
ENSDARG00000013251 Day-5 0.516983327000897 False NC
ENSDARG00000013252 1-cell 0.0 False NC
ENSDARG00000013252 2-cell 0.0 False NC
ENSDARG00000013252 128-cell 0.0 False NC
ENSDARG00000013252 1k-cell 0.0 False NC
ENSDARG00000013252 Dome 0.0 False NC
ENSDARG00000013252 50pc-epiboly 0.02265705082234713 False NC
ENSDARG00000013252 Shield 0.03344868158423921 False NC
ENSDARG00000013252 75pc-epiboly 0.0719481789607652 False NC
ENSDARG00000013252 1-4-somites 0.046548714476295175 False NC
ENSDARG00000013252 14-19-somites 0.03732859798268022 False NC
ENSDARG00000013252 20-25-somites 0.13220543640203478 False NC
ENSDARG00000013252 Prim-5 0.11345000434212874 False NC
ENSDARG00000013252 Prim-15 0.1491626903182465 False NC
ENSDARG00000013252 Prim-25 0.10691949161300554 False NC
ENSDARG00000013252 Long-pec 0.17902641275791517 False NC
ENSDARG00000013252 Protruding-mouth 0.48974243310220195 False NC
ENSDARG00000013252 Day-4 1.2105773886270346 False NC
ENSDARG00000013252 Day-5 1.2318339148856556 False NC
ENSDARG00000013266 1-cell 0.0781522515756436 False NC
ENSDARG00000013266 2-cell 0.09749637513665443 False NC
ENSDARG00000013266 128-cell 0.07174541208169764 False NC
ENSDARG00000013266 1k-cell 0.04947617348967566 False NC
ENSDARG00000013266 Dome 0.011385228747135653 False NC
ENSDARG00000013266 50pc-epiboly 0.0023831544503053153 False NC
ENSDARG00000013266 Shield 0.0065967357412837465 False NC
ENSDARG00000013266 75pc-epiboly 0.0023649318956236445 False NC
ENSDARG00000013266 1-4-somites 0.015578723223751945 False NC
ENSDARG00000013266 14-19-somites 0.002181312982965291 False NC
ENSDARG00000013266 20-25-somites 0.051586287154045604 False NC
ENSDARG00000013266 Prim-5 0.13365073461575266 False NC
ENSDARG00000013266 Prim-15 0.23534245390456615 False NC
ENSDARG00000013266 Prim-25 0.17358260946293708 False NC
ENSDARG00000013266 Long-pec 0.19326220519062204 False NC
ENSDARG00000013266 Protruding-mouth 0.21095785538987002 False NC
ENSDARG00000013266 Day-4 0.25910808583265005 False NC
ENSDARG00000013266 Day-5 0.2485266659667662 False NC
ENSDARG00000013274 1-cell 2.1286925778858183 False NC
ENSDARG00000013274 2-cell 2.727675183691364 False NC
ENSDARG00000013274 128-cell 5.387705195420095 False NC
ENSDARG00000013274 1k-cell 5.199919821923721 False NC
ENSDARG00000013274 Dome 4.734511317629887 False NC
ENSDARG00000013274 50pc-epiboly 3.557409207313431 False NC
ENSDARG00000013274 Shield 1.3881844866702733 False NC
ENSDARG00000013274 75pc-epiboly 0.828370732238292 False NC
ENSDARG00000013274 1-4-somites 2.9278174855768926 False NC
ENSDARG00000013274 14-19-somites 2.6830735839835103 False NC
ENSDARG00000013274 20-25-somites 3.626641261147564 False NC
ENSDARG00000013274 Prim-5 3.426494987190021 False NC
ENSDARG00000013274 Prim-15 2.9661330215644868 False NC
ENSDARG00000013274 Prim-25 3.2113322395424198 False NC
ENSDARG00000013274 Long-pec 2.4522585525302305 False NC
ENSDARG00000013274 Protruding-mouth 2.1730222244200252 False NC
ENSDARG00000013274 Day-4 1.8995954791677352 False NC
ENSDARG00000013274 Day-5 0.9269328040779495 False NC
ENSDARG00000013279 1-cell 1.3319990403441402 False NC
ENSDARG00000013279 2-cell 1.270286377650311 False NC
ENSDARG00000013279 128-cell 2.789136300491077 False NC
ENSDARG00000013279 1k-cell 3.6648512431362525 False NC
ENSDARG00000013279 Dome 3.4266276285684283 False NC
ENSDARG00000013279 50pc-epiboly 1.1432708893006525 False NC
ENSDARG00000013279 Shield 0.44120631998007215 False NC
ENSDARG00000013279 75pc-epiboly 0.2545141061331997 False NC
ENSDARG00000013279 1-4-somites 0.5439761102612466 False NC
ENSDARG00000013279 14-19-somites 0.8156673014782788 False NC
ENSDARG00000013279 20-25-somites 0.7936871929786339 False NC
ENSDARG00000013279 Prim-5 0.8489050983931479 False NC
ENSDARG00000013279 Prim-15 0.8108637709793045 False NC
ENSDARG00000013279 Prim-25 1.021232326694387 False NC
ENSDARG00000013279 Long-pec 0.7863986940502864 False NC
ENSDARG00000013279 Protruding-mouth 0.8322453974099275 False NC
ENSDARG00000013279 Day-4 1.0352868798320356 False NC
ENSDARG00000013279 Day-5 1.2020878217329973 False NC
ENSDARG00000013292 1-cell 0.05389051489715633 False NC
ENSDARG00000013292 2-cell 0.24970924156843424 False NC
ENSDARG00000013292 128-cell 0.0742089406377958 False NC
ENSDARG00000013292 1k-cell 0.09493340982149809 False NC
ENSDARG00000013292 Dome 0.3893985012707509 False NC
ENSDARG00000013292 50pc-epiboly 0.512716887344109 False NC
ENSDARG00000013292 Shield 0.006065109724005246 False NC
ENSDARG00000013292 75pc-epiboly 0.815378923718594 False NC
ENSDARG00000013292 1-4-somites 0.6138533798118649 False NC
ENSDARG00000013292 14-19-somites 0.1564307624300187 False NC
ENSDARG00000013292 20-25-somites 0.3093194785836169 False NC
ENSDARG00000013292 Prim-5 0.46079970567801204 False NC
ENSDARG00000013292 Prim-15 0.6563416888197506 False NC
ENSDARG00000013292 Prim-25 0.9440755050268999 False NC
ENSDARG00000013292 Long-pec 1.1276312475568673 False NC
ENSDARG00000013292 Protruding-mouth 2.097441101213639 False NC
ENSDARG00000013292 Day-4 1.885394629907362 False NC
ENSDARG00000013292 Day-5 1.5635430908394836 False NC
ENSDARG00000013293 1-cell 0.011784295261113895 False NC
ENSDARG00000013293 2-cell 0.022401715300654806 False NC
ENSDARG00000013293 128-cell 0.03966684741688479 False NC
ENSDARG00000013293 1k-cell 0.027678917365843554 False NC
ENSDARG00000013293 Dome 0.014649492916476112 False NC
ENSDARG00000013293 50pc-epiboly 0.0 False NC
ENSDARG00000013293 Shield 0.0 False NC
ENSDARG00000013293 75pc-epiboly 0.0 False NC
ENSDARG00000013293 1-4-somites 0.007159037900989308 False NC
ENSDARG00000013293 14-19-somites 0.0 False NC
ENSDARG00000013293 20-25-somites 0.02885939794122234 False NC
ENSDARG00000013293 Prim-5 0.14970585110621965 False NC
ENSDARG00000013293 Prim-15 0.3995509961480671 False NC
ENSDARG00000013293 Prim-25 0.3892905874081542 False NC
ENSDARG00000013293 Long-pec 0.7492056117107124 False NC
ENSDARG00000013293 Protruding-mouth 1.301973170164433 False NC
ENSDARG00000013293 Day-4 1.7543037053093369 False NC
ENSDARG00000013293 Day-5 1.3967999811910417 False NC
ENSDARG00000013295 1-cell 0.002045712308924947 False NC
ENSDARG00000013295 2-cell 0.0038888591736838474 False NC
ENSDARG00000013295 128-cell 0.005634020887895812 False NC
ENSDARG00000013295 1k-cell 0.001801861100888302 False NC
ENSDARG00000013295 Dome 0.0038146508528560824 False NC
ENSDARG00000013295 50pc-epiboly 0.0019962054250846893 False NC
ENSDARG00000013295 Shield 0.003683756116580028 False NC
ENSDARG00000013295 75pc-epiboly 0.001980941637834226 False NC
ENSDARG00000013295 1-4-somites 0.3579217517319876 False NC
ENSDARG00000013295 14-19-somites 0.2795519056292405 False NC
ENSDARG00000013295 20-25-somites 0.9806860108685674 False NC
ENSDARG00000013295 Prim-5 1.593289472559712 False NC
ENSDARG00000013295 Prim-15 1.5704711610175257 False NC
ENSDARG00000013295 Prim-25 0.8969640078324372 False NC
ENSDARG00000013295 Long-pec 1.7558027829183551 False NC
ENSDARG00000013295 Protruding-mouth 3.451910875844573 False NC
ENSDARG00000013295 Day-4 3.3444385919754787 False NC
ENSDARG00000013295 Day-5 2.612697936048392 False NC
ENSDARG00000013302 1-cell 1.4474634124945363 False NC
ENSDARG00000013302 2-cell 1.3645535284219934 False NC
ENSDARG00000013302 128-cell 5.202965408497188 False NC
ENSDARG00000013302 1k-cell 7.406371331789279 False NC
ENSDARG00000013302 Dome 4.868663462934937 False NC
ENSDARG00000013302 50pc-epiboly 1.5548323534195914 False NC
ENSDARG00000013302 Shield 0.6036799724278789 False NC
ENSDARG00000013302 75pc-epiboly 0.9929834288078212 False NC
ENSDARG00000013302 1-4-somites 3.46825602380665 False NC
ENSDARG00000013302 14-19-somites 3.980580783358563 False NC
ENSDARG00000013302 20-25-somites 3.4590737469573476 False NC
ENSDARG00000013302 Prim-5 2.482099601847954 False NC
ENSDARG00000013302 Prim-15 2.4323735144498717 False NC
ENSDARG00000013302 Prim-25 1.8043221413715895 False NC
ENSDARG00000013302 Long-pec 1.3604458474898526 False NC
ENSDARG00000013302 Protruding-mouth 0.9705397989331306 False NC
ENSDARG00000013302 Day-4 0.6575452206464141 False NC
ENSDARG00000013302 Day-5 0.3923306646724861 False NC
ENSDARG00000013307 1-cell 18.994438788368132 False NC
ENSDARG00000013307 2-cell 26.492853120721215 False NC
ENSDARG00000013307 128-cell 11.793883725328568 False NC
ENSDARG00000013307 1k-cell 14.306777141053118 False NC
ENSDARG00000013307 Dome 25.443721188550068 False NC
ENSDARG00000013307 50pc-epiboly 53.867603395910336 False NC
ENSDARG00000013307 Shield 62.65148215273484 False NC
ENSDARG00000013307 75pc-epiboly 96.4421436379593 False NC
ENSDARG00000013307 1-4-somites 224.62386184867623 False NC
ENSDARG00000013307 14-19-somites 311.5267967959836 False NC
ENSDARG00000013307 20-25-somites 306.7180040888933 False NC
ENSDARG00000013307 Prim-5 270.0995491060761 False NC
ENSDARG00000013307 Prim-15 320.9718883340421 False NC
ENSDARG00000013307 Prim-25 269.66260399857384 False NC
ENSDARG00000013307 Long-pec 268.59009119548335 False NC
ENSDARG00000013307 Protruding-mouth 205.6763563524058 False NC
ENSDARG00000013307 Day-4 206.5986633300056 False NC
ENSDARG00000013307 Day-5 221.36592002472676 False NC
ENSDARG00000013310 1-cell 0.016688936826781447 False NC
ENSDARG00000013310 2-cell 0.026966541715325948 False NC
ENSDARG00000013310 128-cell 0.09192477189353407 False NC
ENSDARG00000013310 1k-cell 0.13670625011891926 False NC
ENSDARG00000013310 Dome 0.09802784608992551 False NC
ENSDARG00000013310 50pc-epiboly 0.09608184978617158 False NC
ENSDARG00000013310 Shield 0.03606253304337683 False NC
ENSDARG00000013310 75pc-epiboly 0.035553181821155286 False NC
ENSDARG00000013310 1-4-somites 0.465363591439856 False NC
ENSDARG00000013310 14-19-somites 0.6215716437811599 False NC
ENSDARG00000013310 20-25-somites 0.5716792400192752 False NC
ENSDARG00000013310 Prim-5 0.523510636610221 False NC
ENSDARG00000013310 Prim-15 0.4860308391099652 False NC
ENSDARG00000013310 Prim-25 0.3692132618981635 False NC
ENSDARG00000013310 Long-pec 0.5316418131591347 False NC
ENSDARG00000013310 Protruding-mouth 0.6704932286598262 False NC
ENSDARG00000013310 Day-4 0.6559616092597914 False NC
ENSDARG00000013310 Day-5 0.6487823979104541 False NC
ENSDARG00000013312 1-cell 13.429681191147022 False NC
ENSDARG00000013312 2-cell 11.910079432429734 False NC
ENSDARG00000013312 128-cell 8.78743542900587 False NC
ENSDARG00000013312 1k-cell 7.09386522938154 False NC
ENSDARG00000013312 Dome 5.765462659501091 False NC
ENSDARG00000013312 50pc-epiboly 6.224881326404074 False NC
ENSDARG00000013312 Shield 3.1446246681685674 False NC
ENSDARG00000013312 75pc-epiboly 0.42275586001055654 False NC
ENSDARG00000013312 1-4-somites 0.1484465214381584 False NC
ENSDARG00000013312 14-19-somites 0.3957519759303767 False NC
ENSDARG00000013312 20-25-somites 0.4069223490932704 False NC
ENSDARG00000013312 Prim-5 0.547618321043092 False NC
ENSDARG00000013312 Prim-15 0.6627924739120072 False NC
ENSDARG00000013312 Prim-25 0.4566065099752902 False NC
ENSDARG00000013312 Long-pec 0.6478502021829421 False NC
ENSDARG00000013312 Protruding-mouth 1.5445623645159325 False NC
ENSDARG00000013312 Day-4 1.9291032922297546 False NC
ENSDARG00000013312 Day-5 1.9892549315311399 False NC
ENSDARG00000013317 1-cell 0.029870150908414217 False NC
ENSDARG00000013317 2-cell 0.04258693043227269 False NC
ENSDARG00000013317 128-cell 0.07540892510856387 False NC
ENSDARG00000013317 1k-cell 0.06906268772857181 False NC
ENSDARG00000013317 Dome 2.8685001802264565 False NC
ENSDARG00000013317 50pc-epiboly 3.497674058938015 False NC
ENSDARG00000013317 Shield 2.3901950710316817 False NC
ENSDARG00000013317 75pc-epiboly 2.8418234792907144 False NC
ENSDARG00000013317 1-4-somites 0.4695359195091215 False NC
ENSDARG00000013317 14-19-somites 0.3201438259263871 False NC
ENSDARG00000013317 20-25-somites 1.683619087782685 False NC
ENSDARG00000013317 Prim-5 4.699537286495983 False NC
ENSDARG00000013317 Prim-15 10.254182697972944 False NC
ENSDARG00000013317 Prim-25 11.130853607388172 False NC
ENSDARG00000013317 Long-pec 8.666909497712776 False NC
ENSDARG00000013317 Protruding-mouth 15.48828086704197 False NC
ENSDARG00000013317 Day-4 14.479466176268412 False NC
ENSDARG00000013317 Day-5 13.789274682966143 False NC
ENSDARG00000013329 1-cell 4.174244970720311 False NC
ENSDARG00000013329 2-cell 4.567641865817755 False NC
ENSDARG00000013329 128-cell 7.0845251746704445 False NC
ENSDARG00000013329 1k-cell 6.589788258909316 False NC
ENSDARG00000013329 Dome 3.8215865816794574 False NC
ENSDARG00000013329 50pc-epiboly 1.4803375503840157 False NC
ENSDARG00000013329 Shield 1.3361988095594832 False NC
ENSDARG00000013329 75pc-epiboly 2.3860141885040855 False NC
ENSDARG00000013329 1-4-somites 2.5544857344255805 False NC
ENSDARG00000013329 14-19-somites 2.558434235554752 False NC
ENSDARG00000013329 20-25-somites 2.340757344878208 False NC
ENSDARG00000013329 Prim-5 1.8646230168201945 False NC
ENSDARG00000013329 Prim-15 1.982453515796942 False NC
ENSDARG00000013329 Prim-25 2.0468701282928676 False NC
ENSDARG00000013329 Long-pec 2.1461069619709847 False NC
ENSDARG00000013329 Protruding-mouth 1.5568466727925272 False NC
ENSDARG00000013329 Day-4 1.394800137957635 False NC
ENSDARG00000013329 Day-5 1.179722320273173 False NC
ENSDARG00000013333 1-cell 0.21057444985773718 False NC
ENSDARG00000013333 2-cell 0.30022343959365144 False NC
ENSDARG00000013333 128-cell 1.8686805172193186 False NC
ENSDARG00000013333 1k-cell 2.277205346164027 False NC
ENSDARG00000013333 Dome 2.726800835374927 False NC
ENSDARG00000013333 50pc-epiboly 4.0011226571411544 False NC
ENSDARG00000013333 Shield 5.150606181963137 False NC
ENSDARG00000013333 75pc-epiboly 6.224837071424602 False NC
ENSDARG00000013333 1-4-somites 12.019655640955767 False NC
ENSDARG00000013333 14-19-somites 12.4129806456537 False NC
ENSDARG00000013333 20-25-somites 13.638945495362965 False NC
ENSDARG00000013333 Prim-5 12.512403539841557 False NC
ENSDARG00000013333 Prim-15 14.32931552897416 False NC
ENSDARG00000013333 Prim-25 15.241709849946863 False NC
ENSDARG00000013333 Long-pec 15.043259572202313 False NC
ENSDARG00000013333 Protruding-mouth 19.975047706793454 False NC
ENSDARG00000013333 Day-4 17.50605863486454 False NC
ENSDARG00000013333 Day-5 11.710644325624163 False NC
ENSDARG00000013335 1-cell 0.0052846409068081565 False NC
ENSDARG00000013335 2-cell 0.0703219945751124 False NC
ENSDARG00000013335 128-cell 2.0958098095558046 False NC
ENSDARG00000013335 1k-cell 1.57794525504032 False NC
ENSDARG00000013335 Dome 0.6158936625107543 False NC
ENSDARG00000013335 50pc-epiboly 2.088484125904375 False NC
ENSDARG00000013335 Shield 3.944448850594971 False NC
ENSDARG00000013335 75pc-epiboly 6.959555665756139 False NC
ENSDARG00000013335 1-4-somites 2.9471972928985037 False NC
ENSDARG00000013335 14-19-somites 2.289199744403523 False NC
ENSDARG00000013335 20-25-somites 4.464966744019773 False NC
ENSDARG00000013335 Prim-5 7.6998972981010665 False NC
ENSDARG00000013335 Prim-15 7.299135808625438 False NC
ENSDARG00000013335 Prim-25 7.538530466356636 False NC
ENSDARG00000013335 Long-pec 4.803793205503738 False NC
ENSDARG00000013335 Protruding-mouth 4.962869177865627 False NC
ENSDARG00000013335 Day-4 4.042141498588139 False NC
ENSDARG00000013335 Day-5 3.5287411347396067 False NC
ENSDARG00000013343 1-cell 0.0 False NC
ENSDARG00000013343 2-cell 0.008270463879560454 False NC
ENSDARG00000013343 128-cell 0.0007987940964854897 False NC
ENSDARG00000013343 1k-cell 0.0291234321656896 False NC
ENSDARG00000013343 Dome 0.021092875770213845 False NC
ENSDARG00000013343 50pc-epiboly 0.011037894336152189 False NC
ENSDARG00000013343 Shield 0.011751404670084042 False NC
ENSDARG00000013343 75pc-epiboly 0.005055458847394265 False NC
ENSDARG00000013343 1-4-somites 0.06026124560445466 False NC
ENSDARG00000013343 14-19-somites 0.2502445030645494 False NC
ENSDARG00000013343 20-25-somites 0.23173686300155188 False NC
ENSDARG00000013343 Prim-5 0.21087529081102946 False NC
ENSDARG00000013343 Prim-15 0.20589259732108264 False NC
ENSDARG00000013343 Prim-25 0.32228513794523794 False NC
ENSDARG00000013343 Long-pec 0.6876706297977809 False NC
ENSDARG00000013343 Protruding-mouth 1.3572485823758598 False NC
ENSDARG00000013343 Day-4 1.4181322214890033 False NC
ENSDARG00000013343 Day-5 1.3629949436289808 False NC
ENSDARG00000013346 1-cell 0.6625153893660175 False NC
ENSDARG00000013346 2-cell 0.8607013586117546 False NC
ENSDARG00000013346 128-cell 8.250580123476455 False NC
ENSDARG00000013346 1k-cell 8.342878425147578 False NC
ENSDARG00000013346 Dome 6.377934383698769 False NC
ENSDARG00000013346 50pc-epiboly 3.9452359173473175 False NC
ENSDARG00000013346 Shield 3.4253310968646082 False NC
ENSDARG00000013346 75pc-epiboly 3.8184179825078495 False NC
ENSDARG00000013346 1-4-somites 3.7792053525649267 False NC
ENSDARG00000013346 14-19-somites 3.409544405320156 False NC
ENSDARG00000013346 20-25-somites 3.4260741172247435 False NC
ENSDARG00000013346 Prim-5 3.0165929714287754 False NC
ENSDARG00000013346 Prim-15 2.4997712849441127 False NC
ENSDARG00000013346 Prim-25 3.2175914204422305 False NC
ENSDARG00000013346 Long-pec 2.5916837385345644 False NC
ENSDARG00000013346 Protruding-mouth 2.0093630284386874 False NC
ENSDARG00000013346 Day-4 2.22602761029952 False NC
ENSDARG00000013346 Day-5 2.0360105147079337 False NC
ENSDARG00000013351 1-cell 190.90524881760012 False NC
ENSDARG00000013351 2-cell 174.2290442435987 False NC
ENSDARG00000013351 128-cell 106.7562245108641 False NC
ENSDARG00000013351 1k-cell 112.12406958481877 False NC
ENSDARG00000013351 Dome 272.7470512713506 False NC
ENSDARG00000013351 50pc-epiboly 482.41690290618124 False NC
ENSDARG00000013351 Shield 578.1446931265635 False NC
ENSDARG00000013351 75pc-epiboly 502.42519560126254 False NC
ENSDARG00000013351 1-4-somites 710.749589821056 False NC
ENSDARG00000013351 14-19-somites 652.9752196472298 False NC
ENSDARG00000013351 20-25-somites 465.18406244366986 False NC
ENSDARG00000013351 Prim-5 326.61089171019887 False NC
ENSDARG00000013351 Prim-15 303.33430926536664 False NC
ENSDARG00000013351 Prim-25 381.9647064528178 False NC
ENSDARG00000013351 Long-pec 257.9975399307499 False NC
ENSDARG00000013351 Protruding-mouth 165.84085160823798 False NC
ENSDARG00000013351 Day-4 127.31662178386553 False NC
ENSDARG00000013351 Day-5 121.3927511740598 False NC
ENSDARG00000013360 1-cell 0.0866151172581036 False NC
ENSDARG00000013360 2-cell 0.17837478475392948 False NC
ENSDARG00000013360 128-cell 0.8812857185832694 False NC
ENSDARG00000013360 1k-cell 0.909128432890161 False NC
ENSDARG00000013360 Dome 0.6864246381462478 False NC
ENSDARG00000013360 50pc-epiboly 0.4507680217090032 False NC
ENSDARG00000013360 Shield 0.5393949299764815 False NC
ENSDARG00000013360 75pc-epiboly 1.0833561974785137 False NC
ENSDARG00000013360 1-4-somites 5.104068310446093 False NC
ENSDARG00000013360 14-19-somites 3.8229059427053507 False NC
ENSDARG00000013360 20-25-somites 5.574723944997221 False NC
ENSDARG00000013360 Prim-5 5.649848138245034 False NC
ENSDARG00000013360 Prim-15 6.089826516591854 False NC
ENSDARG00000013360 Prim-25 6.661924714435344 False NC
ENSDARG00000013360 Long-pec 5.096622919657381 False NC
ENSDARG00000013360 Protruding-mouth 5.560496218959517 False NC
ENSDARG00000013360 Day-4 6.199141191356292 False NC
ENSDARG00000013360 Day-5 5.182789450940003 False NC
ENSDARG00000013371 1-cell 0.0 False NC
ENSDARG00000013371 2-cell 0.008101789945174681 False NC
ENSDARG00000013371 128-cell 0.10172537714256327 False NC
ENSDARG00000013371 1k-cell 0.06756979128331134 False NC
ENSDARG00000013371 Dome 0.12715502842853604 False NC
ENSDARG00000013371 50pc-epiboly 0.2245731103220275 False NC
ENSDARG00000013371 Shield 0.0920939029145007 False NC
ENSDARG00000013371 75pc-epiboly 0.17333239331049477 False NC
ENSDARG00000013371 1-4-somites 0.26409157028835883 False NC
ENSDARG00000013371 14-19-somites 0.2664574263895266 False NC
ENSDARG00000013371 20-25-somites 0.6888599054632337 False NC
ENSDARG00000013371 Prim-5 1.3493982358567194 False NC
ENSDARG00000013371 Prim-15 2.400243580588152 False NC
ENSDARG00000013371 Prim-25 2.056395794212494 False NC
ENSDARG00000013371 Long-pec 2.7931653806276033 False NC
ENSDARG00000013371 Protruding-mouth 3.1163084295819057 False NC
ENSDARG00000013371 Day-4 3.9273382724063097 False NC
ENSDARG00000013371 Day-5 3.976353170351178 False NC
ENSDARG00000013379 1-cell 52.2586508007191 False NC
ENSDARG00000013379 2-cell 68.3732149264051 False NC
ENSDARG00000013379 128-cell 92.41501535206072 False NC
ENSDARG00000013379 1k-cell 91.54273420285706 False NC
ENSDARG00000013379 Dome 82.51783367610044 False NC
ENSDARG00000013379 50pc-epiboly 51.28433210263029 False NC
ENSDARG00000013379 Shield 49.25349371327343 False NC
ENSDARG00000013379 75pc-epiboly 51.90967519142871 False NC
ENSDARG00000013379 1-4-somites 50.5700050742543 False NC
ENSDARG00000013379 14-19-somites 46.450796440414194 False NC
ENSDARG00000013379 20-25-somites 46.67737491647152 False NC
ENSDARG00000013379 Prim-5 42.24479729628209 False NC
ENSDARG00000013379 Prim-15 38.02224777434976 False NC
ENSDARG00000013379 Prim-25 41.729863502623665 False NC
ENSDARG00000013379 Long-pec 34.74436734089997 False NC
ENSDARG00000013379 Protruding-mouth 27.20621315296331 False NC
ENSDARG00000013379 Day-4 25.076712557541722 False NC
ENSDARG00000013379 Day-5 21.91247027832561 False NC
ENSDARG00000013382 1-cell 6.580435805926081 False NC
ENSDARG00000013382 2-cell 11.322025994621923 False NC
ENSDARG00000013382 128-cell 10.512455850610625 False NC
ENSDARG00000013382 1k-cell 11.038906320774222 False NC
ENSDARG00000013382 Dome 10.722113779589733 False NC
ENSDARG00000013382 50pc-epiboly 13.816106883741444 False NC
ENSDARG00000013382 Shield 12.854787726744348 False NC
ENSDARG00000013382 75pc-epiboly 12.284683313118462 False NC
ENSDARG00000013382 1-4-somites 10.384161982896073 False NC
ENSDARG00000013382 14-19-somites 10.61412211831043 False NC
ENSDARG00000013382 20-25-somites 8.882211563800618 False NC
ENSDARG00000013382 Prim-5 7.794369702267538 False NC
ENSDARG00000013382 Prim-15 6.701957337004546 False NC
ENSDARG00000013382 Prim-25 6.587354028157111 False NC
ENSDARG00000013382 Long-pec 5.585740801305766 False NC
ENSDARG00000013382 Protruding-mouth 4.24738200227349 False NC
ENSDARG00000013382 Day-4 3.412624279792915 False NC
ENSDARG00000013382 Day-5 2.8962834318208968 False NC
ENSDARG00000013389 1-cell 0.0 False NC
ENSDARG00000013389 2-cell 0.0111152048589685 False NC
ENSDARG00000013389 128-cell 0.0 False NC
ENSDARG00000013389 1k-cell 0.010300221411621735 False NC
ENSDARG00000013389 Dome 0.0054515506735062485 False NC
ENSDARG00000013389 50pc-epiboly 0.014263972574881194 False NC
ENSDARG00000013389 Shield 0.005264487868749195 False NC
ENSDARG00000013389 75pc-epiboly 0.0028309809040128094 False NC
ENSDARG00000013389 1-4-somites 0.042625757069749054 False NC
ENSDARG00000013389 14-19-somites 0.007833530528144252 False NC
ENSDARG00000013389 20-25-somites 0.0026848791145956665 False NC
ENSDARG00000013389 Prim-5 0.0 False NC
ENSDARG00000013389 Prim-15 0.009390686107286373 False NC
ENSDARG00000013389 Prim-25 0.008779856547582678 False NC
ENSDARG00000013389 Long-pec 0.00889798939916322 False NC
ENSDARG00000013389 Protruding-mouth 0.1585657228199167 False NC
ENSDARG00000013389 Day-4 0.2038257546416212 False NC
ENSDARG00000013389 Day-5 0.2607329335867286 False NC
ENSDARG00000013390 1-cell 0.0 False NC
ENSDARG00000013390 2-cell 0.0100528332380943 False NC
ENSDARG00000013390 128-cell 0.009709423752382807 False NC
ENSDARG00000013390 1k-cell 0.009315744467177615 False NC
ENSDARG00000013390 Dome 0.01972200440932396 False NC
ENSDARG00000013390 50pc-epiboly 0.0 False NC
ENSDARG00000013390 Shield 0.0 False NC
ENSDARG00000013390 75pc-epiboly 0.14338244235752495 False NC
ENSDARG00000013390 1-4-somites 0.048189578251897416 False NC
ENSDARG00000013390 14-19-somites 0.0 False NC
ENSDARG00000013390 20-25-somites 0.019426104940707147 False NC
ENSDARG00000013390 Prim-5 0.07234868848332324 False NC
ENSDARG00000013390 Prim-15 0.033972563754114914 False NC
ENSDARG00000013390 Prim-25 0.031762773551050796 False NC
ENSDARG00000013390 Long-pec 0.05365023540221088 False NC
ENSDARG00000013390 Protruding-mouth 0.20183670654031274 False NC
ENSDARG00000013390 Day-4 0.3312856774002601 False NC
ENSDARG00000013390 Day-5 0.33860262290945603 False NC
ENSDARG00000013393 1-cell 0.011941177840114897 False NC
ENSDARG00000013393 2-cell 0.005674986505375814 False NC
ENSDARG00000013393 128-cell 0.010962252623658008 False NC
ENSDARG00000013393 1k-cell 0.0 False NC
ENSDARG00000013393 Dome 0.0 False NC
ENSDARG00000013393 50pc-epiboly 0.0 False NC
ENSDARG00000013393 Shield 0.0 False NC
ENSDARG00000013393 75pc-epiboly 0.0 False NC
ENSDARG00000013393 1-4-somites 0.0 False NC
ENSDARG00000013393 14-19-somites 0.005332656854668603 False NC
ENSDARG00000013393 20-25-somites 0.0 False NC
ENSDARG00000013393 Prim-5 0.0 False NC
ENSDARG00000013393 Prim-15 0.00639268672792485 False NC
ENSDARG00000013393 Prim-25 0.0 False NC
ENSDARG00000013393 Long-pec 0.0 False NC
ENSDARG00000013393 Protruding-mouth 0.3658076132967467 False NC
ENSDARG00000013393 Day-4 0.4826222147350303 False NC
ENSDARG00000013393 Day-5 0.6553599153086246 False NC
ENSDARG00000013397 1-cell 0.5506909246760071 False NC
ENSDARG00000013397 2-cell 0.8480318384787786 False NC
ENSDARG00000013397 128-cell 3.8327430400468607 False NC
ENSDARG00000013397 1k-cell 4.481993433598932 False NC
ENSDARG00000013397 Dome 3.741332467436004 False NC
ENSDARG00000013397 50pc-epiboly 2.570182998162308 False NC
ENSDARG00000013397 Shield 1.9256273736257712 False NC
ENSDARG00000013397 75pc-epiboly 2.1784918857368596 False NC
ENSDARG00000013397 1-4-somites 1.9100379953252058 False NC
ENSDARG00000013397 14-19-somites 1.4298021467830562 False NC
ENSDARG00000013397 20-25-somites 2.152313216680243 False NC
ENSDARG00000013397 Prim-5 1.902281825690015 False NC
ENSDARG00000013397 Prim-15 2.029398948474806 False NC
ENSDARG00000013397 Prim-25 1.8332928687991181 False NC
ENSDARG00000013397 Long-pec 1.7626798099279928 False NC
ENSDARG00000013397 Protruding-mouth 1.6807766666202753 False NC
ENSDARG00000013397 Day-4 1.9280836988090286 False NC
ENSDARG00000013397 Day-5 1.3471587056447059 False NC
ENSDARG00000013409 1-cell 0.0 False NC
ENSDARG00000013409 2-cell 0.005576477305659857 False NC
ENSDARG00000013409 128-cell 0.005385982232453859 False NC
ENSDARG00000013409 1k-cell 0.015502804943491807 False NC
ENSDARG00000013409 Dome 0.016410196121720504 False NC
ENSDARG00000013409 50pc-epiboly 0.03434979901277805 False NC
ENSDARG00000013409 Shield 0.010564734523021969 False NC
ENSDARG00000013409 75pc-epiboly 0.017043573336837873 False NC
ENSDARG00000013409 1-4-somites 1.2510378209122772 False NC
ENSDARG00000013409 14-19-somites 0.6026103478109659 False NC
ENSDARG00000013409 20-25-somites 0.39332364550703475 False NC
ENSDARG00000013409 Prim-5 0.5618626449006763 False NC
ENSDARG00000013409 Prim-15 0.590481617552654 False NC
ENSDARG00000013409 Prim-25 0.593184778506228 False NC
ENSDARG00000013409 Long-pec 0.946390152495 False NC
ENSDARG00000013409 Protruding-mouth 0.8544487388096854 False NC
ENSDARG00000013409 Day-4 0.829928087753786 False NC
ENSDARG00000013409 Day-5 0.6372756912305328 False NC
ENSDARG00000013414 1-cell 0.011419326880521188 False NC
ENSDARG00000013414 2-cell 0.010853958766065826 False NC
ENSDARG00000013414 128-cell 0.0026207956143963875 False NC
ENSDARG00000013414 1k-cell 0.010058130273045241 False NC
ENSDARG00000013414 Dome 0.010646840426627332 False NC
ENSDARG00000013414 50pc-epiboly 0.002785743891047308 False NC
ENSDARG00000013414 Shield 0.007711131055639428 False NC
ENSDARG00000013414 75pc-epiboly 0.02487998678440343 False NC
ENSDARG00000013414 1-4-somites 0.020811951532953128 False NC
ENSDARG00000013414 14-19-somites 0.06884473708006614 False NC
ENSDARG00000013414 20-25-somites 0.09438390318235607 False NC
ENSDARG00000013414 Prim-5 0.5161121093604678 False NC
ENSDARG00000013414 Prim-15 1.0362068610348936 False NC
ENSDARG00000013414 Prim-25 1.168853736203836 False NC
ENSDARG00000013414 Long-pec 1.5697865793006796 False NC
ENSDARG00000013414 Protruding-mouth 5.488177907374732 False NC
ENSDARG00000013414 Day-4 4.214352710969973 False NC
ENSDARG00000013414 Day-5 4.56656557953402 False NC
ENSDARG00000013415 1-cell 0.07331524219430403 False NC
ENSDARG00000013415 2-cell 0.14808152232241473 False NC
ENSDARG00000013415 128-cell 0.5468526021456983 False NC
ENSDARG00000013415 1k-cell 0.2502319336099522 False NC
ENSDARG00000013415 Dome 1.0680572679673674 False NC
ENSDARG00000013415 50pc-epiboly 2.960008468814055 False NC
ENSDARG00000013415 Shield 2.5393271974857146 False NC
ENSDARG00000013415 75pc-epiboly 2.0432948847899275 False NC
ENSDARG00000013415 1-4-somites 2.371728279233968 False NC
ENSDARG00000013415 14-19-somites 1.864185562562108 False NC
ENSDARG00000013415 20-25-somites 2.8804653968337233 False NC
ENSDARG00000013415 Prim-5 1.8605319226679544 False NC
ENSDARG00000013415 Prim-15 1.5601546961880892 False NC
ENSDARG00000013415 Prim-25 1.2453759444043748 False NC
ENSDARG00000013415 Long-pec 1.2342400308842838 False NC
ENSDARG00000013415 Protruding-mouth 1.5371862530777414 False NC
ENSDARG00000013415 Day-4 1.7038143050345087 False NC
ENSDARG00000013415 Day-5 1.6110569094000975 False NC
ENSDARG00000013422 1-cell 0.007505993022769357 False NC
ENSDARG00000013422 2-cell 0.026159368113933833 False NC
ENSDARG00000013422 128-cell 0.07809414212167567 False NC
ENSDARG00000013422 1k-cell 0.17850429573653664 False NC
ENSDARG00000013422 Dome 0.1026407503375502 False NC
ENSDARG00000013422 50pc-epiboly 0.09277504453885713 False NC
ENSDARG00000013422 Shield 0.05857018093307158 False NC
ENSDARG00000013422 75pc-epiboly 0.024227802458223556 False NC
ENSDARG00000013422 1-4-somites 0.05015934858919737 False NC
ENSDARG00000013422 14-19-somites 0.10949882266306646 False NC
ENSDARG00000013422 20-25-somites 0.17233087139627962 False NC
ENSDARG00000013422 Prim-5 0.2127149241374824 False NC
ENSDARG00000013422 Prim-15 0.12054957045031123 False NC
ENSDARG00000013422 Prim-25 0.06011107450279327 False NC
ENSDARG00000013422 Long-pec 0.0989947858258368 False NC
ENSDARG00000013422 Protruding-mouth 0.15078005113119425 False NC
ENSDARG00000013422 Day-4 0.22499717170528583 False NC
ENSDARG00000013422 Day-5 0.188808833019193 False NC
ENSDARG00000013430 1-cell 0.1745219609281706 False NC
ENSDARG00000013430 2-cell 0.1516630133162142 False NC
ENSDARG00000013430 128-cell 0.10070646701477229 False NC
ENSDARG00000013430 1k-cell 0.0746633913517539 False NC
ENSDARG00000013430 Dome 0.19525922903009324 False NC
ENSDARG00000013430 50pc-epiboly 2.4328353480826874 False NC
ENSDARG00000013430 Shield 10.078936315120021 False NC
ENSDARG00000013430 75pc-epiboly 42.05593735024838 False NC
ENSDARG00000013430 1-4-somites 92.73551127249341 False NC
ENSDARG00000013430 14-19-somites 66.68333813509224 False NC
ENSDARG00000013430 20-25-somites 120.90666287071065 False NC
ENSDARG00000013430 Prim-5 309.83360648317597 False NC
ENSDARG00000013430 Prim-15 277.882169887936 False NC
ENSDARG00000013430 Prim-25 106.99460392005108 False NC
ENSDARG00000013430 Long-pec 243.8062507991048 False NC
ENSDARG00000013430 Protruding-mouth 140.19150672715907 False NC
ENSDARG00000013430 Day-4 100.7756512183079 False NC
ENSDARG00000013430 Day-5 82.71438736095106 False NC
ENSDARG00000013434 1-cell 1.8091908857901138 False NC
ENSDARG00000013434 2-cell 2.3372505574876827 False NC
ENSDARG00000013434 128-cell 6.7345511449242945 False NC
ENSDARG00000013434 1k-cell 7.657394408332882 False NC
ENSDARG00000013434 Dome 2.4074424322138364 False NC
ENSDARG00000013434 50pc-epiboly 3.73105109015829 False NC
ENSDARG00000013434 Shield 4.4402793700862135 False NC
ENSDARG00000013434 75pc-epiboly 5.090139784397088 False NC
ENSDARG00000013434 1-4-somites 4.596878708520746 False NC
ENSDARG00000013434 14-19-somites 4.8232227258800195 False NC
ENSDARG00000013434 20-25-somites 5.889045506249898 False NC
ENSDARG00000013434 Prim-5 5.708321070215217 False NC
ENSDARG00000013434 Prim-15 5.265672651215234 False NC
ENSDARG00000013434 Prim-25 5.2894869592659495 False NC
ENSDARG00000013434 Long-pec 3.351711714731522 False NC
ENSDARG00000013434 Protruding-mouth 2.3461466614205593 False NC
ENSDARG00000013434 Day-4 2.0630188725266754 False NC
ENSDARG00000013434 Day-5 1.7714071445983586 False NC
ENSDARG00000013438 1-cell 0.19932581471576408 False NC
ENSDARG00000013438 2-cell 0.2388808700891639 False NC
ENSDARG00000013438 128-cell 0.1988970584727247 False NC
ENSDARG00000013438 1k-cell 0.10686623251645226 False NC
ENSDARG00000013438 Dome 0.19392205004485769 False NC
ENSDARG00000013438 50pc-epiboly 0.3720909108964995 False NC
ENSDARG00000013438 Shield 0.6710431989399963 False NC
ENSDARG00000013438 75pc-epiboly 0.7972351519042984 False NC
ENSDARG00000013438 1-4-somites 1.1924906002869196 False NC
ENSDARG00000013438 14-19-somites 0.9598068939493162 False NC
ENSDARG00000013438 20-25-somites 0.6287496005474696 False NC
ENSDARG00000013438 Prim-5 0.11009583030070928 False NC
ENSDARG00000013438 Prim-15 0.13918525283876515 False NC
ENSDARG00000013438 Prim-25 0.15615811745834338 False NC
ENSDARG00000013438 Long-pec 0.09671396950431994 False NC
ENSDARG00000013438 Protruding-mouth 0.07834007004425093 False NC
ENSDARG00000013438 Day-4 0.14010571317391515 False NC
ENSDARG00000013438 Day-5 0.08918045670274136 False NC
ENSDARG00000013441 1-cell 0.04708743089926365 False NC
ENSDARG00000013441 2-cell 0.044756143573784365 False NC
ENSDARG00000013441 128-cell 0.6955657946400006 False NC
ENSDARG00000013441 1k-cell 0.9048994074945658 False NC
ENSDARG00000013441 Dome 0.27937696224111175 False NC
ENSDARG00000013441 50pc-epiboly 0.09189580040588105 False NC
ENSDARG00000013441 Shield 0.03468735109775247 False NC
ENSDARG00000013441 75pc-epiboly 0.08704798606782557 False NC
ENSDARG00000013441 1-4-somites 0.9127891589805988 False NC
ENSDARG00000013441 14-19-somites 1.81989248402785 False NC
ENSDARG00000013441 20-25-somites 1.7218738886458844 False NC
ENSDARG00000013441 Prim-5 1.1378185809932333 False NC
ENSDARG00000013441 Prim-15 0.6966620452661011 False NC
ENSDARG00000013441 Prim-25 0.689913327489647 False NC
ENSDARG00000013441 Long-pec 0.5775967799276568 False NC
ENSDARG00000013441 Protruding-mouth 0.39985358438334906 False NC
ENSDARG00000013441 Day-4 0.4628030783562501 False NC
ENSDARG00000013441 Day-5 0.4062392426563751 False NC
ENSDARG00000013443 1-cell 1.364290116976802 False NC
ENSDARG00000013443 2-cell 3.3506483928736563 False NC
ENSDARG00000013443 128-cell 8.049844214306209 False NC
ENSDARG00000013443 1k-cell 6.107792697537984 False NC
ENSDARG00000013443 Dome 3.0846701596161705 False NC
ENSDARG00000013443 50pc-epiboly 2.7667861765347346 False NC
ENSDARG00000013443 Shield 3.3498027254067546 False NC
ENSDARG00000013443 75pc-epiboly 5.491260439640664 False NC
ENSDARG00000013443 1-4-somites 6.102083391694326 False NC
ENSDARG00000013443 14-19-somites 5.454723819702324 False NC
ENSDARG00000013443 20-25-somites 7.968764431610985 False NC
ENSDARG00000013443 Prim-5 13.508071089439321 False NC
ENSDARG00000013443 Prim-15 10.839542019331684 False NC
ENSDARG00000013443 Prim-25 8.252397559301182 False NC
ENSDARG00000013443 Long-pec 9.843522754814831 False NC
ENSDARG00000013443 Protruding-mouth 14.631753584876549 False NC
ENSDARG00000013443 Day-4 13.100379254952495 False NC
ENSDARG00000013443 Day-5 10.42728571963219 False NC
ENSDARG00000013453 1-cell 0.2663405282839951 False NC
ENSDARG00000013453 2-cell 0.3854474919274618 False NC
ENSDARG00000013453 128-cell 2.9735110241672347 False NC
ENSDARG00000013453 1k-cell 2.4049508619327464 False NC
ENSDARG00000013453 Dome 2.7603940090616614 False NC
ENSDARG00000013453 50pc-epiboly 2.0322112523806464 False NC
ENSDARG00000013453 Shield 1.2052005809350355 False NC
ENSDARG00000013453 75pc-epiboly 0.9850411822440043 False NC
ENSDARG00000013453 1-4-somites 0.10804307962179387 False NC
ENSDARG00000013453 14-19-somites 0.07827123794511595 False NC
ENSDARG00000013453 20-25-somites 0.044185371317390934 False NC
ENSDARG00000013453 Prim-5 0.08731738265228665 False NC
ENSDARG00000013453 Prim-15 0.04415532159022893 False NC
ENSDARG00000013453 Prim-25 0.02408185527853763 False NC
ENSDARG00000013453 Long-pec 0.0366088144753813 False NC
ENSDARG00000013453 Protruding-mouth 0.0655835452286162 False NC
ENSDARG00000013453 Day-4 0.06250405738577682 False NC
ENSDARG00000013453 Day-5 0.09037636321024937 False NC
ENSDARG00000013457 1-cell 49.946266997241615 False NC
ENSDARG00000013457 2-cell 49.73517092747209 False NC
ENSDARG00000013457 128-cell 37.62675315007233 False NC
ENSDARG00000013457 1k-cell 33.31132480526398 False NC
ENSDARG00000013457 Dome 26.240616347583636 False NC
ENSDARG00000013457 50pc-epiboly 17.7872844314811 False NC
ENSDARG00000013457 Shield 17.841646093074008 False NC
ENSDARG00000013457 75pc-epiboly 14.40904580372118 False NC
ENSDARG00000013457 1-4-somites 14.219015298737471 False NC
ENSDARG00000013457 14-19-somites 11.383987105363335 False NC
ENSDARG00000013457 20-25-somites 10.65326992277079 False NC
ENSDARG00000013457 Prim-5 8.610017653217 False NC
ENSDARG00000013457 Prim-15 6.093982325531307 False NC
ENSDARG00000013457 Prim-25 6.103987193304703 False NC
ENSDARG00000013457 Long-pec 4.122718218598953 False NC
ENSDARG00000013457 Protruding-mouth 3.2337760143964247 False NC
ENSDARG00000013457 Day-4 3.0785133510692684 False NC
ENSDARG00000013457 Day-5 2.4265937712125445 False NC
ENSDARG00000013460 1-cell 0.011996461070856172 False NC
ENSDARG00000013460 2-cell 0.011402519182097701 False NC
ENSDARG00000013460 128-cell 0.040381013908443925 False NC
ENSDARG00000013460 1k-cell 0.04931019062101732 False NC
ENSDARG00000013460 Dome 0.0820228424122347 False NC
ENSDARG00000013460 50pc-epiboly 0.02731433349138515 False NC
ENSDARG00000013460 Shield 0.021602273523154487 False NC
ENSDARG00000013460 75pc-epiboly 0.058083165306867746 False NC
ENSDARG00000013460 1-4-somites 0.0400836152434764 False NC
ENSDARG00000013460 14-19-somites 0.03571563387231749 False NC
ENSDARG00000013460 20-25-somites 0.03305135910050869 False NC
ENSDARG00000013460 Prim-5 0.09769305929461085 False NC
ENSDARG00000013460 Prim-15 0.4538412966534796 False NC
ENSDARG00000013460 Prim-25 1.124849868889965 False NC
ENSDARG00000013460 Long-pec 1.0020506158533309 False NC
ENSDARG00000013460 Protruding-mouth 0.49000155608267926 False NC
ENSDARG00000013460 Day-4 0.4767756338929471 False NC
ENSDARG00000013460 Day-5 0.48007895030565245 False NC
ENSDARG00000013461 1-cell 0.9510688873580742 False NC
ENSDARG00000013461 2-cell 1.7592458166665026 False NC
ENSDARG00000013461 128-cell 3.6021962121340207 False NC
ENSDARG00000013461 1k-cell 4.0681139492436404 False NC
ENSDARG00000013461 Dome 3.0424984494537854 False NC
ENSDARG00000013461 50pc-epiboly 1.950577872511325 False NC
ENSDARG00000013461 Shield 1.625440519425752 False NC
ENSDARG00000013461 75pc-epiboly 1.1746330854674158 False NC
ENSDARG00000013461 1-4-somites 0.8407227959638718 False NC
ENSDARG00000013461 14-19-somites 0.7782397372828671 False NC
ENSDARG00000013461 20-25-somites 0.8525071437441099 False NC
ENSDARG00000013461 Prim-5 0.884880112988338 False NC
ENSDARG00000013461 Prim-15 0.9451341454670434 False NC
ENSDARG00000013461 Prim-25 0.7582344147699562 False NC
ENSDARG00000013461 Long-pec 0.6182157894808608 False NC
ENSDARG00000013461 Protruding-mouth 0.4175650082676105 False NC
ENSDARG00000013461 Day-4 0.45459300149464976 False NC
ENSDARG00000013461 Day-5 0.4037185119305053 False NC
ENSDARG00000013472 1-cell 0.8657982417127519 False NC
ENSDARG00000013472 2-cell 2.2354667895176186 False NC
ENSDARG00000013472 128-cell 6.038701097908114 False NC
ENSDARG00000013472 1k-cell 5.924054303307605 False NC
ENSDARG00000013472 Dome 5.35035545426395 False NC
ENSDARG00000013472 50pc-epiboly 3.9640776118778533 False NC
ENSDARG00000013472 Shield 3.6742496491824035 False NC
ENSDARG00000013472 75pc-epiboly 3.558026786922894 False NC
ENSDARG00000013472 1-4-somites 3.218409299848114 False NC
ENSDARG00000013472 14-19-somites 3.0978806999521145 False NC
ENSDARG00000013472 20-25-somites 2.923513358317865 False NC
ENSDARG00000013472 Prim-5 2.6671976599777265 False NC
ENSDARG00000013472 Prim-15 2.3146909270227263 False NC
ENSDARG00000013472 Prim-25 1.9289548555536284 False NC
ENSDARG00000013472 Long-pec 1.3898599013721138 False NC
ENSDARG00000013472 Protruding-mouth 1.11882211183288 False NC
ENSDARG00000013472 Day-4 1.130860052631766 False NC
ENSDARG00000013472 Day-5 1.0231375519916885 False NC
ENSDARG00000013475 1-cell 0.6782701312663383 False NC
ENSDARG00000013475 2-cell 1.710163409869224 False NC
ENSDARG00000013475 128-cell 4.0342807876475835 False NC
ENSDARG00000013475 1k-cell 3.55232114842838 False NC
ENSDARG00000013475 Dome 7.649231960951747 False NC
ENSDARG00000013475 50pc-epiboly 19.01151003746017 False NC
ENSDARG00000013475 Shield 31.13409048875052 False NC
ENSDARG00000013475 75pc-epiboly 37.26426524045001 False NC
ENSDARG00000013475 1-4-somites 57.28162230035455 False NC
ENSDARG00000013475 14-19-somites 60.10840415599796 False NC
ENSDARG00000013475 20-25-somites 58.93668622350144 False NC
ENSDARG00000013475 Prim-5 51.75539408117355 False NC
ENSDARG00000013475 Prim-15 45.438836506454 False NC
ENSDARG00000013475 Prim-25 46.9148943476311 False NC
ENSDARG00000013475 Long-pec 34.39358500032987 False NC
ENSDARG00000013475 Protruding-mouth 24.74539334755128 False NC
ENSDARG00000013475 Day-4 24.19601510356071 False NC
ENSDARG00000013475 Day-5 26.81820343086748 False NC
ENSDARG00000013476 1-cell 4.738259366957592 False NC
ENSDARG00000013476 2-cell 3.3073821353330244 False NC
ENSDARG00000013476 128-cell 5.805093118777579 False NC
ENSDARG00000013476 1k-cell 5.757678065684425 False NC
ENSDARG00000013476 Dome 5.867296311773879 False NC
ENSDARG00000013476 50pc-epiboly 5.354527493168343 False NC
ENSDARG00000013476 Shield 3.7171885250330243 False NC
ENSDARG00000013476 75pc-epiboly 1.4296072929176753 False NC
ENSDARG00000013476 1-4-somites 1.5675786337234867 False NC
ENSDARG00000013476 14-19-somites 1.392513547602639 False NC
ENSDARG00000013476 20-25-somites 1.6157948462447007 False NC
ENSDARG00000013476 Prim-5 1.715089497575251 False NC
ENSDARG00000013476 Prim-15 1.272971947727718 False NC
ENSDARG00000013476 Prim-25 0.9285940267571912 False NC
ENSDARG00000013476 Long-pec 0.4683349960992997 False NC
ENSDARG00000013476 Protruding-mouth 0.49865539262900793 False NC
ENSDARG00000013476 Day-4 0.4488386597035783 False NC
ENSDARG00000013476 Day-5 0.13444515909640167 False NC
ENSDARG00000013477 1-cell 0.0 False NC
ENSDARG00000013477 2-cell 0.0 False NC
ENSDARG00000013477 128-cell 0.0 False NC
ENSDARG00000013477 1k-cell 0.0 False NC
ENSDARG00000013477 Dome 0.012150606237093974 False NC
ENSDARG00000013477 50pc-epiboly 0.006358407892138993 False NC
ENSDARG00000013477 Shield 0.017600511202436015 False NC
ENSDARG00000013477 75pc-epiboly 0.0 False NC
ENSDARG00000013477 1-4-somites 1.0510013717821616 False NC
ENSDARG00000013477 14-19-somites 1.3502126237624617 False NC
ENSDARG00000013477 20-25-somites 1.3943074608637058 False NC
ENSDARG00000013477 Prim-5 1.5728107592749272 False NC
ENSDARG00000013477 Prim-15 1.3744222880070047 False NC
ENSDARG00000013477 Prim-25 0.6392491139654063 False NC
ENSDARG00000013477 Long-pec 0.6875145002757753 False NC
ENSDARG00000013477 Protruding-mouth 0.17670840610987365 False NC
ENSDARG00000013477 Day-4 0.3489504248743242 False NC
ENSDARG00000013477 Day-5 0.26076375506962507 False NC
ENSDARG00000013478 1-cell 0.21615073452791894 False NC
ENSDARG00000013478 2-cell 0.3008362757000712 False NC
ENSDARG00000013478 128-cell 0.7015950539643843 False NC
ENSDARG00000013478 1k-cell 0.632351254274008 False NC
ENSDARG00000013478 Dome 3.7282813995838695 False NC
ENSDARG00000013478 50pc-epiboly 12.338809382221589 False NC
ENSDARG00000013478 Shield 14.526509969155208 False NC
ENSDARG00000013478 75pc-epiboly 12.96956128921654 False NC
ENSDARG00000013478 1-4-somites 13.752693094261707 False NC
ENSDARG00000013478 14-19-somites 14.686041657178006 False NC
ENSDARG00000013478 20-25-somites 10.520769465256661 False NC
ENSDARG00000013478 Prim-5 6.849775531281071 False NC
ENSDARG00000013478 Prim-15 4.223629711217892 False NC
ENSDARG00000013478 Prim-25 4.520754239527664 False NC
ENSDARG00000013478 Long-pec 2.615808597594588 False NC
ENSDARG00000013478 Protruding-mouth 2.543186808798338 False NC
ENSDARG00000013478 Day-4 2.2854222717280015 False NC
ENSDARG00000013478 Day-5 2.383163942274846 False NC
ENSDARG00000013491 1-cell 0.005525022582739729 False NC
ENSDARG00000013491 2-cell 0.042011840398006026 False NC
ENSDARG00000013491 128-cell 0.0659371314527489 False NC
ENSDARG00000013491 1k-cell 0.014599301030651487 False NC
ENSDARG00000013491 Dome 0.005151269808405513 False NC
ENSDARG00000013491 50pc-epiboly 0.005391315291628869 False NC
ENSDARG00000013491 Shield 0.00994902149467243 False NC
ENSDARG00000013491 75pc-epiboly 0.0 False NC
ENSDARG00000013491 1-4-somites 0.010069464112336774 False NC
ENSDARG00000013491 14-19-somites 0.039477579103218315 False NC
ENSDARG00000013491 20-25-somites 0.030443895802600755 False NC
ENSDARG00000013491 Prim-5 0.0539915585696442 False NC
ENSDARG00000013491 Prim-15 0.08873430831298673 False NC
ENSDARG00000013491 Prim-25 0.09402413066107078 False NC
ENSDARG00000013491 Long-pec 0.2802624237428927 False NC
ENSDARG00000013491 Protruding-mouth 0.432846982604127 False NC
ENSDARG00000013491 Day-4 0.41311020917991026 False NC
ENSDARG00000013491 Day-5 0.40430163929487295 False NC
ENSDARG00000013492 1-cell 2.1627512509201705 False NC
ENSDARG00000013492 2-cell 3.3845044142241862 False NC
ENSDARG00000013492 128-cell 3.221512969574544 False NC
ENSDARG00000013492 1k-cell 3.657005963963404 False NC
ENSDARG00000013492 Dome 1.4959324829124214 False NC
ENSDARG00000013492 50pc-epiboly 0.30671931274988645 False NC
ENSDARG00000013492 Shield 0.30412663654082556 False NC
ENSDARG00000013492 75pc-epiboly 0.331631388252996 False NC
ENSDARG00000013492 1-4-somites 0.2693323380753301 False NC
ENSDARG00000013492 14-19-somites 0.10056418913378666 False NC
ENSDARG00000013492 20-25-somites 0.2369644816620659 False NC
ENSDARG00000013492 Prim-5 0.20630510143856506 False NC
ENSDARG00000013492 Prim-15 0.2411088411275748 False NC
ENSDARG00000013492 Prim-25 0.1784619322632969 False NC
ENSDARG00000013492 Long-pec 0.14754624183939347 False NC
ENSDARG00000013492 Protruding-mouth 0.21675504393253417 False NC
ENSDARG00000013492 Day-4 0.21331348492249114 False NC
ENSDARG00000013492 Day-5 0.18237950570108 False NC
ENSDARG00000013500 1-cell 0.2554339575218444 False NC
ENSDARG00000013500 2-cell 0.25897331627598896 False NC
ENSDARG00000013500 128-cell 1.3444308332707933 False NC
ENSDARG00000013500 1k-cell 0.9749390841608119 False NC
ENSDARG00000013500 Dome 2.468868772127775 False NC
ENSDARG00000013500 50pc-epiboly 1.462280600543965 False NC
ENSDARG00000013500 Shield 1.0655859697577061 False NC
ENSDARG00000013500 75pc-epiboly 0.39575438635373805 False NC
ENSDARG00000013500 1-4-somites 0.4810512773141216 False NC
ENSDARG00000013500 14-19-somites 0.6540068492124346 False NC
ENSDARG00000013500 20-25-somites 0.578634089663232 False NC
ENSDARG00000013500 Prim-5 1.05670291448534 False NC
ENSDARG00000013500 Prim-15 1.2671803490102778 False NC
ENSDARG00000013500 Prim-25 1.9774326929263168 False NC
ENSDARG00000013500 Long-pec 2.0731438170755743 False NC
ENSDARG00000013500 Protruding-mouth 4.83182903721268 False NC
ENSDARG00000013500 Day-4 5.9361739495298 False NC
ENSDARG00000013500 Day-5 6.736819983735235 False NC
ENSDARG00000013505 1-cell 0.8315245897490886 False NC
ENSDARG00000013505 2-cell 1.5308996630245761 False NC
ENSDARG00000013505 128-cell 6.286470048396706 False NC
ENSDARG00000013505 1k-cell 6.8070668178097575 False NC
ENSDARG00000013505 Dome 6.892774062392176 False NC
ENSDARG00000013505 50pc-epiboly 4.2786083920129805 False NC
ENSDARG00000013505 Shield 3.5546176999089085 False NC
ENSDARG00000013505 75pc-epiboly 4.198527899190402 False NC
ENSDARG00000013505 1-4-somites 3.495769468461013 False NC
ENSDARG00000013505 14-19-somites 3.8850262628535988 False NC
ENSDARG00000013505 20-25-somites 4.216075930491137 False NC
ENSDARG00000013505 Prim-5 3.8648831969113706 False NC
ENSDARG00000013505 Prim-15 3.7744663473420124 False NC
ENSDARG00000013505 Prim-25 3.5639259464663313 False NC
ENSDARG00000013505 Long-pec 4.306606873713202 False NC
ENSDARG00000013505 Protruding-mouth 4.940905283605886 False NC
ENSDARG00000013505 Day-4 4.236230046640513 False NC
ENSDARG00000013505 Day-5 3.547338040458166 False NC
ENSDARG00000013522 1-cell 0.07381561328346395 False NC
ENSDARG00000013522 2-cell 0.11401165767357986 False NC
ENSDARG00000013522 128-cell 0.02117633963798624 False NC
ENSDARG00000013522 1k-cell 0.008127088644956138 False NC
ENSDARG00000013522 Dome 0.017205546873416154 False NC
ENSDARG00000013522 50pc-epiboly 0.009003656516702454 False NC
ENSDARG00000013522 Shield 0.01661516111929271 False NC
ENSDARG00000013522 75pc-epiboly 0.022337027370237565 False NC
ENSDARG00000013522 1-4-somites 0.05044891159427124 False NC
ENSDARG00000013522 14-19-somites 0.05356709194191143 False NC
ENSDARG00000013522 20-25-somites 0.4025008241794886 False NC
ENSDARG00000013522 Prim-5 1.406613076981406 False NC
ENSDARG00000013522 Prim-15 1.3583985061919837 False NC
ENSDARG00000013522 Prim-25 0.5218708520835854 False NC
ENSDARG00000013522 Long-pec 2.316830492012982 False NC
ENSDARG00000013522 Protruding-mouth 9.666033322963388 False NC
ENSDARG00000013522 Day-4 33.3625638167501 False NC
ENSDARG00000013522 Day-5 55.00207754496652 False NC
ENSDARG00000013524 1-cell 0.02253248340265159 False NC
ENSDARG00000013524 2-cell 0.0428338111884018 False NC
ENSDARG00000013524 128-cell 0.2482235289739605 False NC
ENSDARG00000013524 1k-cell 0.37046960605703455 False NC
ENSDARG00000013524 Dome 0.20658085053389702 False NC
ENSDARG00000013524 50pc-epiboly 0.051303443775123414 False NC
ENSDARG00000013524 Shield 0.057480832157263254 False NC
ENSDARG00000013524 75pc-epiboly 0.01818255609606295 False NC
ENSDARG00000013524 1-4-somites 0.06844316911139055 False NC
ENSDARG00000013524 14-19-somites 0.043604130397159796 False NC
ENSDARG00000013524 20-25-somites 0.048283724599004 False NC
ENSDARG00000013524 Prim-5 0.09541638626061472 False NC
ENSDARG00000013524 Prim-15 0.056292702259233905 False NC
ENSDARG00000013524 Prim-25 0.05263106921744167 False NC
ENSDARG00000013524 Long-pec 0.09524860633001207 False NC
ENSDARG00000013524 Protruding-mouth 0.15464910123550277 False NC
ENSDARG00000013524 Day-4 0.2807952001527217 False NC
ENSDARG00000013524 Day-5 0.28339567352204476 False NC
ENSDARG00000013526 1-cell 0.11662879483496758 False NC
ENSDARG00000013526 2-cell 0.07810205620321495 False NC
ENSDARG00000013526 128-cell 0.2567191173196296 False NC
ENSDARG00000013526 1k-cell 0.38055503056524226 False NC
ENSDARG00000013526 Dome 0.18720437268683374 False NC
ENSDARG00000013526 50pc-epiboly 0.05302340895545045 False NC
ENSDARG00000013526 Shield 0.03460488654395356 False NC
ENSDARG00000013526 75pc-epiboly 0.029517398200786183 False NC
ENSDARG00000013526 1-4-somites 0.05555501289563214 False NC
ENSDARG00000013526 14-19-somites 0.0846360965939245 False NC
ENSDARG00000013526 20-25-somites 0.0894592749262085 False NC
ENSDARG00000013526 Prim-5 0.20657397670692285 False NC
ENSDARG00000013526 Prim-15 0.1929870981650514 False NC
ENSDARG00000013526 Prim-25 0.20630504907700248 False NC
ENSDARG00000013526 Long-pec 0.30521774872327595 False NC
ENSDARG00000013526 Protruding-mouth 0.27355249247486585 False NC
ENSDARG00000013526 Day-4 0.2986263523132238 False NC
ENSDARG00000013526 Day-5 0.33413593158772403 False NC
ENSDARG00000013528 1-cell 0.3466703941833066 False NC
ENSDARG00000013528 2-cell 0.8595830262723385 False NC
ENSDARG00000013528 128-cell 3.2707179912943714 False NC
ENSDARG00000013528 1k-cell 3.010322089346399 False NC
ENSDARG00000013528 Dome 0.8870958539300557 False NC
ENSDARG00000013528 50pc-epiboly 0.47065163294289514 False NC
ENSDARG00000013528 Shield 0.5122974453935095 False NC
ENSDARG00000013528 75pc-epiboly 0.6604419091140963 False NC
ENSDARG00000013528 1-4-somites 1.237874171154593 False NC
ENSDARG00000013528 14-19-somites 1.043318933437393 False NC
ENSDARG00000013528 20-25-somites 0.9378062803234981 False NC
ENSDARG00000013528 Prim-5 0.622310943837407 False NC
ENSDARG00000013528 Prim-15 0.47002515799894573 False NC
ENSDARG00000013528 Prim-25 0.4488820469611662 False NC
ENSDARG00000013528 Long-pec 0.20452364339345003 False NC
ENSDARG00000013528 Protruding-mouth 0.15895857159730217 False NC
ENSDARG00000013528 Day-4 0.26842205351880255 False NC
ENSDARG00000013528 Day-5 0.1874172903706908 False NC
ENSDARG00000013533 1-cell 0.008813726501037187 False NC
ENSDARG00000013533 2-cell 0.016754722063490497 False NC
ENSDARG00000013533 128-cell 0.04045593230159503 False NC
ENSDARG00000013533 1k-cell 0.01552624077862936 False NC
ENSDARG00000013533 Dome 0.0 False NC
ENSDARG00000013533 50pc-epiboly 0.008600431536646053 False NC
ENSDARG00000013533 Shield 0.007935529049322057 False NC
ENSDARG00000013533 75pc-epiboly 0.40966412102149985 False NC
ENSDARG00000013533 1-4-somites 2.4978264727233492 False NC
ENSDARG00000013533 14-19-somites 3.1881669909697288 False NC
ENSDARG00000013533 20-25-somites 3.9742573024530037 False NC
ENSDARG00000013533 Prim-5 4.048081379424039 False NC
ENSDARG00000013533 Prim-15 3.7936029525428325 False NC
ENSDARG00000013533 Prim-25 4.217390488167301 False NC
ENSDARG00000013533 Long-pec 3.612449183748866 False NC
ENSDARG00000013533 Protruding-mouth 2.602631215914559 False NC
ENSDARG00000013533 Day-4 2.431209406727715 False NC
ENSDARG00000013533 Day-5 1.7131680325776049 False NC
ENSDARG00000013539 1-cell 0.004374623958308834 False NC
ENSDARG00000013539 2-cell 0.0 False NC
ENSDARG00000013539 128-cell 0.004015996881261318 False NC
ENSDARG00000013539 1k-cell 0.003853163862338519 False NC
ENSDARG00000013539 Dome 0.0 False NC
ENSDARG00000013539 50pc-epiboly 0.0 False NC
ENSDARG00000013539 Shield 0.0 False NC
ENSDARG00000013539 75pc-epiboly 0.004236116051643252 False NC
ENSDARG00000013539 1-4-somites 0.00797283962074161 False NC
ENSDARG00000013539 14-19-somites 0.22661841026288926 False NC
ENSDARG00000013539 20-25-somites 0.5102222188211336 False NC
ENSDARG00000013539 Prim-5 0.34627214155918074 False NC
ENSDARG00000013539 Prim-15 0.32787252019306184 False NC
ENSDARG00000013539 Prim-25 0.1620312561847358 False NC
ENSDARG00000013539 Long-pec 0.23078356748142936 False NC
ENSDARG00000013539 Protruding-mouth 0.1669667746844455 False NC
ENSDARG00000013539 Day-4 0.3005728784734148 False NC
ENSDARG00000013539 Day-5 0.24008964820816808 False NC
ENSDARG00000013542 1-cell 2.273516252471564 False NC
ENSDARG00000013542 2-cell 4.288493194296082 False NC
ENSDARG00000013542 128-cell 12.217992433372183 False NC
ENSDARG00000013542 1k-cell 16.223088112872215 False NC
ENSDARG00000013542 Dome 15.09298238947118 False NC
ENSDARG00000013542 50pc-epiboly 7.162465314668189 False NC
ENSDARG00000013542 Shield 5.275731121735217 False NC
ENSDARG00000013542 75pc-epiboly 5.488701508889626 False NC
ENSDARG00000013542 1-4-somites 5.296882205279916 False NC
ENSDARG00000013542 14-19-somites 4.842738434167129 False NC
ENSDARG00000013542 20-25-somites 4.139956771270954 False NC
ENSDARG00000013542 Prim-5 3.9739062284772095 False NC
ENSDARG00000013542 Prim-15 3.174556830601226 False NC
ENSDARG00000013542 Prim-25 3.261350512405131 False NC
ENSDARG00000013542 Long-pec 2.9683677731103644 False NC
ENSDARG00000013542 Protruding-mouth 3.5900616521032482 False NC
ENSDARG00000013542 Day-4 3.666831412126092 False NC
ENSDARG00000013542 Day-5 3.4213327839959233 False NC
ENSDARG00000013561 1-cell 6.585196823918861 False NC
ENSDARG00000013561 2-cell 2.711937002444966 False NC
ENSDARG00000013561 128-cell 4.918732180216079 False NC
ENSDARG00000013561 1k-cell 4.013448187167839 False NC
ENSDARG00000013561 Dome 3.3135029967886345 False NC
ENSDARG00000013561 50pc-epiboly 2.1079452108314616 False NC
ENSDARG00000013561 Shield 0.9690039744908223 False NC
ENSDARG00000013561 75pc-epiboly 0.38987456935860865 False NC
ENSDARG00000013561 1-4-somites 0.529173406600766 False NC
ENSDARG00000013561 14-19-somites 0.5912716072894059 False NC
ENSDARG00000013561 20-25-somites 1.4932367019911097 False NC
ENSDARG00000013561 Prim-5 7.415019965073666 False NC
ENSDARG00000013561 Prim-15 9.66627717892232 False NC
ENSDARG00000013561 Prim-25 6.4060990271774445 False NC
ENSDARG00000013561 Long-pec 11.350711905339267 False NC
ENSDARG00000013561 Protruding-mouth 12.182336054970587 False NC
ENSDARG00000013561 Day-4 16.12008069779522 False NC
ENSDARG00000013561 Day-5 12.699495410652277 False NC
ENSDARG00000013575 1-cell 4.768004028836911 False NC
ENSDARG00000013575 2-cell 7.975099990566005 False NC
ENSDARG00000013575 128-cell 31.59261838775162 False NC
ENSDARG00000013575 1k-cell 28.483475342178128 False NC
ENSDARG00000013575 Dome 26.106817045868958 False NC
ENSDARG00000013575 50pc-epiboly 22.498793890532596 False NC
ENSDARG00000013575 Shield 20.618363422787535 False NC
ENSDARG00000013575 75pc-epiboly 19.672197499147195 False NC
ENSDARG00000013575 1-4-somites 24.936285980435553 False NC
ENSDARG00000013575 14-19-somites 20.52330078155565 False NC
ENSDARG00000013575 20-25-somites 15.366134639544304 False NC
ENSDARG00000013575 Prim-5 12.284697961362266 False NC
ENSDARG00000013575 Prim-15 10.69237239565909 False NC
ENSDARG00000013575 Prim-25 9.98707207920351 False NC
ENSDARG00000013575 Long-pec 7.181361043806516 False NC
ENSDARG00000013575 Protruding-mouth 5.290487131594581 False NC
ENSDARG00000013575 Day-4 4.837451927472759 False NC
ENSDARG00000013575 Day-5 5.328513568329538 False NC
ENSDARG00000013576 1-cell 0.007158109368245671 False NC
ENSDARG00000013576 2-cell 0.02041113930939036 False NC
ENSDARG00000013576 128-cell 0.03942777048619537 False NC
ENSDARG00000013576 1k-cell 2.433673906798307 False NC
ENSDARG00000013576 Dome 28.89791212380017 False NC
ENSDARG00000013576 50pc-epiboly 29.133938072290334 False NC
ENSDARG00000013576 Shield 17.39472351881588 False NC
ENSDARG00000013576 75pc-epiboly 6.1759412498886945 False NC
ENSDARG00000013576 1-4-somites 1.415469020863053 False NC
ENSDARG00000013576 14-19-somites 1.2019396079727087 False NC
ENSDARG00000013576 20-25-somites 0.8808826314964305 False NC
ENSDARG00000013576 Prim-5 0.5456130374571061 False NC
ENSDARG00000013576 Prim-15 0.406200497557258 False NC
ENSDARG00000013576 Prim-25 0.31528793635389285 False NC
ENSDARG00000013576 Long-pec 0.5737018266352438 False NC
ENSDARG00000013576 Protruding-mouth 1.0712487601416278 False NC
ENSDARG00000013576 Day-4 1.1644594141020548 False NC
ENSDARG00000013576 Day-5 1.743289056484803 False NC
ENSDARG00000013582 1-cell 18.846737074567677 False NC
ENSDARG00000013582 2-cell 17.350846785954406 False NC
ENSDARG00000013582 128-cell 9.263064731116021 False NC
ENSDARG00000013582 1k-cell 9.115988132637018 False NC
ENSDARG00000013582 Dome 5.04246819450171 False NC
ENSDARG00000013582 50pc-epiboly 3.8061923935537036 False NC
ENSDARG00000013582 Shield 5.3146172854279445 False NC
ENSDARG00000013582 75pc-epiboly 7.944299279738485 False NC
ENSDARG00000013582 1-4-somites 8.574623106925072 False NC
ENSDARG00000013582 14-19-somites 8.477856611331449 False NC
ENSDARG00000013582 20-25-somites 7.220378887031269 False NC
ENSDARG00000013582 Prim-5 5.771277888731527 False NC
ENSDARG00000013582 Prim-15 5.362583193766444 False NC
ENSDARG00000013582 Prim-25 6.669745972585886 False NC
ENSDARG00000013582 Long-pec 4.985238010459854 False NC
ENSDARG00000013582 Protruding-mouth 4.32852211645625 False NC
ENSDARG00000013582 Day-4 3.5711485822116265 False NC
ENSDARG00000013582 Day-5 3.186115080998724 False NC
ENSDARG00000013596 1-cell 0.3234188350466801 False NC
ENSDARG00000013596 2-cell 0.5732714816378774 False NC
ENSDARG00000013596 128-cell 0.55903790469351 False NC
ENSDARG00000013596 1k-cell 0.6287603766592988 False NC
ENSDARG00000013596 Dome 1.025509117020624 False NC
ENSDARG00000013596 50pc-epiboly 1.1145230889078532 False NC
ENSDARG00000013596 Shield 1.1254233922879988 False NC
ENSDARG00000013596 75pc-epiboly 1.4685548971035665 False NC
ENSDARG00000013596 1-4-somites 1.563867411463281 False NC
ENSDARG00000013596 14-19-somites 1.3675446599029657 False NC
ENSDARG00000013596 20-25-somites 1.404806642427918 False NC
ENSDARG00000013596 Prim-5 1.0876708752121795 False NC
ENSDARG00000013596 Prim-15 1.1090424930937122 False NC
ENSDARG00000013596 Prim-25 1.5619177222503702 False NC
ENSDARG00000013596 Long-pec 1.2710762293005058 False NC
ENSDARG00000013596 Protruding-mouth 0.9408687435343298 False NC
ENSDARG00000013596 Day-4 0.8787934590054597 False NC
ENSDARG00000013596 Day-5 0.9627901604373541 False NC
ENSDARG00000013598 1-cell 0.007765940833081718 False NC
ENSDARG00000013598 2-cell 0.0 False NC
ENSDARG00000013598 128-cell 0.0 False NC
ENSDARG00000013598 1k-cell 0.0 False NC
ENSDARG00000013598 Dome 0.15205251651244528 False NC
ENSDARG00000013598 50pc-epiboly 1.7732526113739318 False NC
ENSDARG00000013598 Shield 1.4683503401752565 False NC
ENSDARG00000013598 75pc-epiboly 0.9249671543693481 False NC
ENSDARG00000013598 1-4-somites 0.2901484396845012 False NC
ENSDARG00000013598 14-19-somites 0.15259602691820925 False NC
ENSDARG00000013598 20-25-somites 0.042791769624634636 False NC
ENSDARG00000013598 Prim-5 0.05312316287237022 False NC
ENSDARG00000013598 Prim-15 0.033259852626406225 False NC
ENSDARG00000013598 Prim-25 0.023322316243778566 False NC
ENSDARG00000013598 Long-pec 0.08666576488049452 False NC
ENSDARG00000013598 Protruding-mouth 0.10920130975865283 False NC
ENSDARG00000013598 Day-4 0.07846829715097522 False NC
ENSDARG00000013598 Day-5 0.12431215176745765 False NC
ENSDARG00000013607 1-cell 0.15878209580762143 False NC
ENSDARG00000013607 2-cell 0.3773020815318796 False NC
ENSDARG00000013607 128-cell 0.5041050178843516 False NC
ENSDARG00000013607 1k-cell 0.5419384791948307 False NC
ENSDARG00000013607 Dome 0.29299765061298844 False NC
ENSDARG00000013607 50pc-epiboly 0.04196278638263133 False NC
ENSDARG00000013607 Shield 0.026805204082348294 False NC
ENSDARG00000013607 75pc-epiboly 0.03203224776072365 False NC
ENSDARG00000013607 1-4-somites 0.6872859168896144 False NC
ENSDARG00000013607 14-19-somites 0.6618122154682504 False NC
ENSDARG00000013607 20-25-somites 0.9022599102195036 False NC
ENSDARG00000013607 Prim-5 0.9277564797638067 False NC
ENSDARG00000013607 Prim-15 1.0165024767534427 False NC
ENSDARG00000013607 Prim-25 0.7550078853454032 False NC
ENSDARG00000013607 Long-pec 1.37595731391117 False NC
ENSDARG00000013607 Protruding-mouth 1.3888083169178111 False NC
ENSDARG00000013607 Day-4 1.2734603249249394 False NC
ENSDARG00000013607 Day-5 1.0628159988237766 False NC
ENSDARG00000013613 1-cell 5.835225186526375 False NC
ENSDARG00000013613 2-cell 5.273708642785767 False NC
ENSDARG00000013613 128-cell 3.4320218843823347 False NC
ENSDARG00000013613 1k-cell 3.2754441996809236 False NC
ENSDARG00000013613 Dome 2.526599534347171 False NC
ENSDARG00000013613 50pc-epiboly 0.7720692738241036 False NC
ENSDARG00000013613 Shield 0.5609995001967295 False NC
ENSDARG00000013613 75pc-epiboly 0.5267389342332738 False NC
ENSDARG00000013613 1-4-somites 0.06308788297862906 False NC
ENSDARG00000013613 14-19-somites 0.3180054606768788 False NC
ENSDARG00000013613 20-25-somites 0.7720393805156991 False NC
ENSDARG00000013613 Prim-5 1.7106875005885016 False NC
ENSDARG00000013613 Prim-15 3.4839166684483884 False NC
ENSDARG00000013613 Prim-25 3.4652135267208726 False NC
ENSDARG00000013613 Long-pec 3.9432923020625 False NC
ENSDARG00000013613 Protruding-mouth 3.9039468238718387 False NC
ENSDARG00000013613 Day-4 4.696816763437571 False NC
ENSDARG00000013613 Day-5 4.670325299767354 False NC
ENSDARG00000013615 1-cell 0.6258006191703936 False NC
ENSDARG00000013615 2-cell 2.0081907933823824 False NC
ENSDARG00000013615 128-cell 1.8236363031524898 False NC
ENSDARG00000013615 1k-cell 2.8116485479740065 False NC
ENSDARG00000013615 Dome 2.4195141450759254 False NC
ENSDARG00000013615 50pc-epiboly 0.5042114146078018 False NC
ENSDARG00000013615 Shield 0.16541534112855666 False NC
ENSDARG00000013615 75pc-epiboly 0.12786875860170704 False NC
ENSDARG00000013615 1-4-somites 0.3976174063738537 False NC
ENSDARG00000013615 14-19-somites 0.7076443523038669 False NC
ENSDARG00000013615 20-25-somites 1.2654227886044094 False NC
ENSDARG00000013615 Prim-5 3.203593514045528 False NC
ENSDARG00000013615 Prim-15 5.581637025657611 False NC
ENSDARG00000013615 Prim-25 10.862446301930628 False NC
ENSDARG00000013615 Long-pec 29.420338874029074 False NC
ENSDARG00000013615 Protruding-mouth 29.363215992844015 False NC
ENSDARG00000013615 Day-4 22.92010858829738 False NC
ENSDARG00000013615 Day-5 23.402405247522548 False NC
ENSDARG00000013623 1-cell 12.015981689808514 False NC
ENSDARG00000013623 2-cell 11.568330258222836 False NC
ENSDARG00000013623 128-cell 11.951213593499352 False NC
ENSDARG00000013623 1k-cell 13.778428373697688 False NC
ENSDARG00000013623 Dome 15.421832902783354 False NC
ENSDARG00000013623 50pc-epiboly 19.977733707292458 False NC
ENSDARG00000013623 Shield 22.27743953971639 False NC
ENSDARG00000013623 75pc-epiboly 23.94175817243631 False NC
ENSDARG00000013623 1-4-somites 43.7655150949149 False NC
ENSDARG00000013623 14-19-somites 49.66812838170989 False NC
ENSDARG00000013623 20-25-somites 52.54305909205933 False NC
ENSDARG00000013623 Prim-5 50.6782206805473 False NC
ENSDARG00000013623 Prim-15 60.30229634244479 False NC
ENSDARG00000013623 Prim-25 67.71512395926761 False NC
ENSDARG00000013623 Long-pec 75.10284494643302 False NC
ENSDARG00000013623 Protruding-mouth 86.54587859251636 False NC
ENSDARG00000013623 Day-4 90.95494439787414 False NC
ENSDARG00000013623 Day-5 94.35893476976578 False NC
ENSDARG00000013628 1-cell 2.4495924882432485 False NC
ENSDARG00000013628 2-cell 1.7303964479687557 False NC
ENSDARG00000013628 128-cell 2.0824138297865713 False NC
ENSDARG00000013628 1k-cell 2.3777614013008335 False NC
ENSDARG00000013628 Dome 2.8373765547811356 False NC
ENSDARG00000013628 50pc-epiboly 2.7500778597348394 False NC
ENSDARG00000013628 Shield 2.3574262414866243 False NC
ENSDARG00000013628 75pc-epiboly 3.709329140812738 False NC
ENSDARG00000013628 1-4-somites 6.210722429236502 False NC
ENSDARG00000013628 14-19-somites 6.66591537577209 False NC
ENSDARG00000013628 20-25-somites 8.4418059768161 False NC
ENSDARG00000013628 Prim-5 9.485587694236349 False NC
ENSDARG00000013628 Prim-15 7.589527181547965 False NC
ENSDARG00000013628 Prim-25 5.244219451451963 False NC
ENSDARG00000013628 Long-pec 4.6300929441687755 False NC
ENSDARG00000013628 Protruding-mouth 5.774326491900468 False NC
ENSDARG00000013628 Day-4 6.415073448174937 False NC
ENSDARG00000013628 Day-5 5.434925942881482 False NC
ENSDARG00000013647 1-cell 0.012854413846903345 False NC
ENSDARG00000013647 2-cell 0.006108997461760488 False NC
ENSDARG00000013647 128-cell 0.020651089378259418 False NC
ENSDARG00000013647 1k-cell 0.025474844832732508 False NC
ENSDARG00000013647 Dome 0.008988635742571175 False NC
ENSDARG00000013647 50pc-epiboly 0.009407499729626068 False NC
ENSDARG00000013647 Shield 0.0 False NC
ENSDARG00000013647 75pc-epiboly 0.015559277023088175 False NC
ENSDARG00000013647 1-4-somites 0.005856856554798611 False NC
ENSDARG00000013647 14-19-somites 0.020091705073770005 False NC
ENSDARG00000013647 20-25-somites 0.002951258191694864 False NC
ENSDARG00000013647 Prim-5 0.006280787342496023 False NC
ENSDARG00000013647 Prim-15 0.00688158587826222 False NC
ENSDARG00000013647 Prim-25 0.041820766333235546 False NC
ENSDARG00000013647 Long-pec 0.039123197705456796 False NC
ENSDARG00000013647 Protruding-mouth 0.07101019439866096 False NC
ENSDARG00000013647 Day-4 0.05195321402108388 False NC
ENSDARG00000013647 Day-5 0.08083630207945881 False NC
ENSDARG00000013649 1-cell 0.0041839110731511295 False NC
ENSDARG00000013649 2-cell 0.015907066587727257 False NC
ENSDARG00000013649 128-cell 0.09602296095265557 False NC
ENSDARG00000013649 1k-cell 0.05343517043000293 False NC
ENSDARG00000013649 Dome 0.029256606379547457 False NC
ENSDARG00000013649 50pc-epiboly 0.010206647760120854 False NC
ENSDARG00000013649 Shield 0.007534054490314375 False NC
ENSDARG00000013649 75pc-epiboly 0.010128603638011383 False NC
ENSDARG00000013649 1-4-somites 0.005718946181132067 False NC
ENSDARG00000013649 14-19-somites 0.0 False NC
ENSDARG00000013649 20-25-somites 0.001921176955250236 False NC
ENSDARG00000013649 Prim-5 0.006132894744953396 False NC
ENSDARG00000013649 Prim-15 0.008959395177350006 False NC
ENSDARG00000013649 Prim-25 0.0020941548762129832 False NC
ENSDARG00000013649 Long-pec 0.0063669951055906875 False NC
ENSDARG00000013649 Protruding-mouth 0.002101155448800774 False NC
ENSDARG00000013649 Day-4 0.0042274900671757905 False NC
ENSDARG00000013649 Day-5 0.009567619861542757 False NC
ENSDARG00000013653 1-cell 0.11580941190189645 False NC
ENSDARG00000013653 2-cell 0.13300815671631286 False NC
ENSDARG00000013653 128-cell 0.5227177666320054 False NC
ENSDARG00000013653 1k-cell 0.6120287985140155 False NC
ENSDARG00000013653 Dome 0.35541843141756546 False NC
ENSDARG00000013653 50pc-epiboly 0.05179477763410305 False NC
ENSDARG00000013653 Shield 0.021722956615462613 False NC
ENSDARG00000013653 75pc-epiboly 0.014017836543333445 False NC
ENSDARG00000013653 1-4-somites 0.05716342895057478 False NC
ENSDARG00000013653 14-19-somites 0.21549097531901057 False NC
ENSDARG00000013653 20-25-somites 0.2791824299439617 False NC
ENSDARG00000013653 Prim-5 0.41496082035127674 False NC
ENSDARG00000013653 Prim-15 0.34099090993422615 False NC
ENSDARG00000013653 Prim-25 0.29465838033547753 False NC
ENSDARG00000013653 Long-pec 0.4405913186662011 False NC
ENSDARG00000013653 Protruding-mouth 0.34895614068128167 False NC
ENSDARG00000013653 Day-4 0.438808745520258 False NC
ENSDARG00000013653 Day-5 0.3917260325558652 False NC
ENSDARG00000013655 1-cell 52.80727364720352 False NC
ENSDARG00000013655 2-cell 45.00470661908671 False NC
ENSDARG00000013655 128-cell 28.981061991524673 False NC
ENSDARG00000013655 1k-cell 30.033748440715478 False NC
ENSDARG00000013655 Dome 38.84008141089829 False NC
ENSDARG00000013655 50pc-epiboly 38.345291483672256 False NC
ENSDARG00000013655 Shield 37.842221924867566 False NC
ENSDARG00000013655 75pc-epiboly 33.450900838882504 False NC
ENSDARG00000013655 1-4-somites 26.17472280066547 False NC
ENSDARG00000013655 14-19-somites 26.31907275517121 False NC
ENSDARG00000013655 20-25-somites 34.030248635590745 False NC
ENSDARG00000013655 Prim-5 40.72729220949372 False NC
ENSDARG00000013655 Prim-15 34.23893953809605 False NC
ENSDARG00000013655 Prim-25 26.687378688829362 False NC
ENSDARG00000013655 Long-pec 26.603072468459924 False NC
ENSDARG00000013655 Protruding-mouth 24.91801465571786 False NC
ENSDARG00000013655 Day-4 21.224538653985295 False NC
ENSDARG00000013655 Day-5 18.042436711459757 False NC
ENSDARG00000013659 1-cell 0.5685127879263416 False NC
ENSDARG00000013659 2-cell 1.2148650831482268 False NC
ENSDARG00000013659 128-cell 2.3356250492732675 False NC
ENSDARG00000013659 1k-cell 2.5960631566636545 False NC
ENSDARG00000013659 Dome 2.18788429102088 False NC
ENSDARG00000013659 50pc-epiboly 1.746886822200668 False NC
ENSDARG00000013659 Shield 1.4303214880040507 False NC
ENSDARG00000013659 75pc-epiboly 0.8745734035915422 False NC
ENSDARG00000013659 1-4-somites 0.7385152845481395 False NC
ENSDARG00000013659 14-19-somites 0.8174730622534877 False NC
ENSDARG00000013659 20-25-somites 0.9997693271481675 False NC
ENSDARG00000013659 Prim-5 0.945636384740532 False NC
ENSDARG00000013659 Prim-15 1.2864817840705034 False NC
ENSDARG00000013659 Prim-25 1.331960706225341 False NC
ENSDARG00000013659 Long-pec 1.5216854111693463 False NC
ENSDARG00000013659 Protruding-mouth 2.142311068286517 False NC
ENSDARG00000013659 Day-4 2.696989560511387 False NC
ENSDARG00000013659 Day-5 3.107223498872174 False NC
ENSDARG00000013667 1-cell 1.2997972078965065 False NC
ENSDARG00000013667 2-cell 2.625816256037389 False NC
ENSDARG00000013667 128-cell 4.147568280161006 False NC
ENSDARG00000013667 1k-cell 3.670177939153452 False NC
ENSDARG00000013667 Dome 4.290251676929913 False NC
ENSDARG00000013667 50pc-epiboly 2.838475327023648 False NC
ENSDARG00000013667 Shield 1.3433826741270072 False NC
ENSDARG00000013667 75pc-epiboly 0.7163340567781186 False NC
ENSDARG00000013667 1-4-somites 1.8737973427366819 False NC
ENSDARG00000013667 14-19-somites 1.5715339750708373 False NC
ENSDARG00000013667 20-25-somites 2.2453600730861707 False NC
ENSDARG00000013667 Prim-5 2.1278682814409664 False NC
ENSDARG00000013667 Prim-15 1.4677608727315454 False NC
ENSDARG00000013667 Prim-25 1.3764722376787364 False NC
ENSDARG00000013667 Long-pec 1.7554010893052419 False NC
ENSDARG00000013667 Protruding-mouth 1.9645667887871183 False NC
ENSDARG00000013667 Day-4 1.6553941965411538 False NC
ENSDARG00000013667 Day-5 1.5674024641131272 False NC
ENSDARG00000013669 1-cell 0.0 False NC
ENSDARG00000013669 2-cell 0.0 False NC
ENSDARG00000013669 128-cell 0.00843549226714109 False NC
ENSDARG00000013669 1k-cell 0.0 False NC
ENSDARG00000013669 Dome 0.0 False NC
ENSDARG00000013669 50pc-epiboly 0.0 False NC
ENSDARG00000013669 Shield 0.0 False NC
ENSDARG00000013669 75pc-epiboly 0.0 False NC
ENSDARG00000013669 1-4-somites 0.00837336643384033 False NC
ENSDARG00000013669 14-19-somites 0.03693148523818362 False NC
ENSDARG00000013669 20-25-somites 0.12236035071252153 False NC
ENSDARG00000013669 Prim-5 0.3232600974786783 False NC
ENSDARG00000013669 Prim-15 0.546030656792645 False NC
ENSDARG00000013669 Prim-25 0.9382407931923872 False NC
ENSDARG00000013669 Long-pec 1.7339299484246453 False NC
ENSDARG00000013669 Protruding-mouth 5.81900348097209 False NC
ENSDARG00000013669 Day-4 7.065495095274708 False NC
ENSDARG00000013669 Day-5 6.71877057382172 False NC
ENSDARG00000013670 1-cell 11.958683503142447 False NC
ENSDARG00000013670 2-cell 12.93847646931862 False NC
ENSDARG00000013670 128-cell 33.34188014039305 False NC
ENSDARG00000013670 1k-cell 35.48784995302632 False NC
ENSDARG00000013670 Dome 19.444340849416427 False NC
ENSDARG00000013670 50pc-epiboly 4.441571515136336 False NC
ENSDARG00000013670 Shield 2.3681593952347035 False NC
ENSDARG00000013670 75pc-epiboly 3.0153887877562267 False NC
ENSDARG00000013670 1-4-somites 5.30213680342483 False NC
ENSDARG00000013670 14-19-somites 5.401766852736516 False NC
ENSDARG00000013670 20-25-somites 6.16792888383328 False NC
ENSDARG00000013670 Prim-5 5.551793352862829 False NC
ENSDARG00000013670 Prim-15 4.483247635562931 False NC
ENSDARG00000013670 Prim-25 4.563267122296696 False NC
ENSDARG00000013670 Long-pec 4.248027191975868 False NC
ENSDARG00000013670 Protruding-mouth 5.1254132541483814 False NC
ENSDARG00000013670 Day-4 3.7329606039312067 False NC
ENSDARG00000013670 Day-5 1.6696147422695282 False NC
ENSDARG00000013681 1-cell 0.683402793311191 False NC
ENSDARG00000013681 2-cell 1.5291905944870368 False NC
ENSDARG00000013681 128-cell 4.9209973652701695 False NC
ENSDARG00000013681 1k-cell 5.724704124012706 False NC
ENSDARG00000013681 Dome 5.449151891364654 False NC
ENSDARG00000013681 50pc-epiboly 6.383835700989699 False NC
ENSDARG00000013681 Shield 7.29076731406464 False NC
ENSDARG00000013681 75pc-epiboly 7.768846756583201 False NC
ENSDARG00000013681 1-4-somites 9.639769095696863 False NC
ENSDARG00000013681 14-19-somites 8.802883302844196 False NC
ENSDARG00000013681 20-25-somites 8.054361971570117 False NC
ENSDARG00000013681 Prim-5 6.786167847642483 False NC
ENSDARG00000013681 Prim-15 5.9070884091690194 False NC
ENSDARG00000013681 Prim-25 5.708136900664803 False NC
ENSDARG00000013681 Long-pec 5.340777760760473 False NC
ENSDARG00000013681 Protruding-mouth 5.344689104110254 False NC
ENSDARG00000013681 Day-4 5.6392549552500855 False NC
ENSDARG00000013681 Day-5 4.944737822535926 False NC
ENSDARG00000013685 1-cell 0.0 False NC
ENSDARG00000013685 2-cell 0.0 False NC
ENSDARG00000013685 128-cell 0.0 False NC
ENSDARG00000013685 1k-cell 0.0 False NC
ENSDARG00000013685 Dome 0.0539273558067452 False NC
ENSDARG00000013685 50pc-epiboly 0.3499300581472863 False NC
ENSDARG00000013685 Shield 0.5259767848003776 False NC
ENSDARG00000013685 75pc-epiboly 0.7337148417513972 False NC
ENSDARG00000013685 1-4-somites 0.5639686579792369 False NC
ENSDARG00000013685 14-19-somites 0.6509174273229863 False NC
ENSDARG00000013685 20-25-somites 0.7383437541917208 False NC
ENSDARG00000013685 Prim-5 0.9213153299048192 False NC
ENSDARG00000013685 Prim-15 0.9537089512222886 False NC
ENSDARG00000013685 Prim-25 0.6890205825006592 False NC
ENSDARG00000013685 Long-pec 1.0034270590069752 False NC
ENSDARG00000013685 Protruding-mouth 1.2432211611734723 False NC
ENSDARG00000013685 Day-4 1.8292513084273434 False NC
ENSDARG00000013685 Day-5 1.6863997820685799 False NC
ENSDARG00000013687 1-cell 0.002159362992754111 False NC
ENSDARG00000013687 2-cell 0.0020524534527775863 False NC
ENSDARG00000013687 128-cell 0.0 False NC
ENSDARG00000013687 1k-cell 0.005705893486146291 False NC
ENSDARG00000013687 Dome 0.0020132879501184877 False NC
ENSDARG00000013687 50pc-epiboly 0.004214211452956566 False NC
ENSDARG00000013687 Shield 0.0 False NC
ENSDARG00000013687 75pc-epiboly 0.0 False NC
ENSDARG00000013687 1-4-somites 0.001967741111952478 False NC
ENSDARG00000013687 14-19-somites 0.0 False NC
ENSDARG00000013687 20-25-somites 0.0 False NC
ENSDARG00000013687 Prim-5 0.0 False NC
ENSDARG00000013687 Prim-15 0.009248086799731284 False NC
ENSDARG00000013687 Prim-25 0.03890939760003723 False NC
ENSDARG00000013687 Long-pec 0.10296374344274303 False NC
ENSDARG00000013687 Protruding-mouth 0.540045977302271 False NC
ENSDARG00000013687 Day-4 0.5847370316693838 False NC
ENSDARG00000013687 Day-5 0.47651264953195327 False NC
ENSDARG00000013694 1-cell 13.725713364309607 False NC
ENSDARG00000013694 2-cell 13.385276891278448 False NC
ENSDARG00000013694 128-cell 13.683288527193758 False NC
ENSDARG00000013694 1k-cell 13.420557249272807 False NC
ENSDARG00000013694 Dome 8.977611882968963 False NC
ENSDARG00000013694 50pc-epiboly 2.5722163209622577 False NC
ENSDARG00000013694 Shield 1.0279509508901505 False NC
ENSDARG00000013694 75pc-epiboly 1.3860173727351999 False NC
ENSDARG00000013694 1-4-somites 1.3157940567181146 False NC
ENSDARG00000013694 14-19-somites 0.8210275973145226 False NC
ENSDARG00000013694 20-25-somites 0.9521361289040711 False NC
ENSDARG00000013694 Prim-5 0.7055169082121046 False NC
ENSDARG00000013694 Prim-15 0.6966026504117246 False NC
ENSDARG00000013694 Prim-25 0.823568242938153 False NC
ENSDARG00000013694 Long-pec 0.7622562873317358 False NC
ENSDARG00000013694 Protruding-mouth 0.7293550761661209 False NC
ENSDARG00000013694 Day-4 0.742207556880242 False NC
ENSDARG00000013694 Day-5 0.5999135293853416 False NC
ENSDARG00000013704 1-cell 2.8851858680004367 False NC
ENSDARG00000013704 2-cell 4.159065356713545 False NC
ENSDARG00000013704 128-cell 5.037736309748188 False NC
ENSDARG00000013704 1k-cell 4.867246749341557 False NC
ENSDARG00000013704 Dome 2.757037727992099 False NC
ENSDARG00000013704 50pc-epiboly 0.6407056376689821 False NC
ENSDARG00000013704 Shield 0.44445812084754105 False NC
ENSDARG00000013704 75pc-epiboly 0.9931576694739782 False NC
ENSDARG00000013704 1-4-somites 1.4193940203356343 False NC
ENSDARG00000013704 14-19-somites 1.095831394293034 False NC
ENSDARG00000013704 20-25-somites 1.3864454212075283 False NC
ENSDARG00000013704 Prim-5 1.1521372524810354 False NC
ENSDARG00000013704 Prim-15 0.9749832569383783 False NC
ENSDARG00000013704 Prim-25 1.0746861975842588 False NC
ENSDARG00000013704 Long-pec 0.928691528599183 False NC
ENSDARG00000013704 Protruding-mouth 0.9579351639340267 False NC
ENSDARG00000013704 Day-4 1.133165420151759 False NC
ENSDARG00000013704 Day-5 0.7671791856918933 False NC
ENSDARG00000013705 1-cell 2.7467097267832288 False NC
ENSDARG00000013705 2-cell 7.908787304702964 False NC
ENSDARG00000013705 128-cell 18.856024574585824 False NC
ENSDARG00000013705 1k-cell 19.74492741472667 False NC
ENSDARG00000013705 Dome 18.1786479976032 False NC
ENSDARG00000013705 50pc-epiboly 4.748011570331064 False NC
ENSDARG00000013705 Shield 3.312924667510972 False NC
ENSDARG00000013705 75pc-epiboly 2.7210801282961397 False NC
ENSDARG00000013705 1-4-somites 2.424257049925452 False NC
ENSDARG00000013705 14-19-somites 2.0572205110454873 False NC
ENSDARG00000013705 20-25-somites 2.54892081383123 False NC
ENSDARG00000013705 Prim-5 2.3633904904552256 False NC
ENSDARG00000013705 Prim-15 2.2318716143351494 False NC
ENSDARG00000013705 Prim-25 2.1155183584020243 False NC
ENSDARG00000013705 Long-pec 1.7350486129074998 False NC
ENSDARG00000013705 Protruding-mouth 1.5673623544729898 False NC
ENSDARG00000013705 Day-4 1.890940649677112 False NC
ENSDARG00000013705 Day-5 1.4550507156692458 False NC
ENSDARG00000013708 1-cell 5.72766355831943 False NC
ENSDARG00000013708 2-cell 5.0744332713940965 False NC
ENSDARG00000013708 128-cell 4.9621044973139465 False NC
ENSDARG00000013708 1k-cell 4.894608388046739 False NC
ENSDARG00000013708 Dome 3.5364083244438307 False NC
ENSDARG00000013708 50pc-epiboly 2.8580679822720336 False NC
ENSDARG00000013708 Shield 3.2581769437356187 False NC
ENSDARG00000013708 75pc-epiboly 3.718997629675422 False NC
ENSDARG00000013708 1-4-somites 4.449209296876396 False NC
ENSDARG00000013708 14-19-somites 4.492370613374895 False NC
ENSDARG00000013708 20-25-somites 4.933439470422966 False NC
ENSDARG00000013708 Prim-5 5.085473323235051 False NC
ENSDARG00000013708 Prim-15 5.058398949731704 False NC
ENSDARG00000013708 Prim-25 5.837083979652033 False NC
ENSDARG00000013708 Long-pec 4.817605176430835 False NC
ENSDARG00000013708 Protruding-mouth 4.737059450525945 False NC
ENSDARG00000013708 Day-4 4.839860197976395 False NC
ENSDARG00000013708 Day-5 4.513479070108066 False NC
ENSDARG00000013711 1-cell 0.008075180166809002 False NC
ENSDARG00000013711 2-cell 0.002558459982686742 False NC
ENSDARG00000013711 128-cell 0.00247106179293676 False NC
ENSDARG00000013711 1k-cell 0.009483479478359485 False NC
ENSDARG00000013711 Dome 0.08281807772648074 False NC
ENSDARG00000013711 50pc-epiboly 0.9376912325726764 False NC
ENSDARG00000013711 Shield 1.4783494941538273 False NC
ENSDARG00000013711 75pc-epiboly 1.90014007102783 False NC
ENSDARG00000013711 1-4-somites 0.708877372879279 False NC
ENSDARG00000013711 14-19-somites 0.3485984375321626 False NC
ENSDARG00000013711 20-25-somites 0.4251814727500342 False NC
ENSDARG00000013711 Prim-5 0.46295144154148665 False NC
ENSDARG00000013711 Prim-15 0.46400546304745954 False NC
ENSDARG00000013711 Prim-25 0.29640122825513127 False NC
ENSDARG00000013711 Long-pec 0.30858173831929536 False NC
ENSDARG00000013711 Protruding-mouth 0.7434801776764235 False NC
ENSDARG00000013711 Day-4 0.8132092406159879 False NC
ENSDARG00000013711 Day-5 0.6616996374810398 False NC
ENSDARG00000013719 1-cell 5.177647586944742 False NC
ENSDARG00000013719 2-cell 4.222582941194692 False NC
ENSDARG00000013719 128-cell 5.558229393201359 False NC
ENSDARG00000013719 1k-cell 4.5375236360418745 False NC
ENSDARG00000013719 Dome 3.2758278693960685 False NC
ENSDARG00000013719 50pc-epiboly 1.8017872049796426 False NC
ENSDARG00000013719 Shield 3.9086764453660026 False NC
ENSDARG00000013719 75pc-epiboly 5.826446436045403 False NC
ENSDARG00000013719 1-4-somites 4.26456238305948 False NC
ENSDARG00000013719 14-19-somites 3.5827115582810984 False NC
ENSDARG00000013719 20-25-somites 3.8752041767702905 False NC
ENSDARG00000013719 Prim-5 3.3769006236612937 False NC
ENSDARG00000013719 Prim-15 2.8508622003639252 False NC
ENSDARG00000013719 Prim-25 2.43075089995765 False NC
ENSDARG00000013719 Long-pec 1.6648151416749346 False NC
ENSDARG00000013719 Protruding-mouth 0.8400898228584968 False NC
ENSDARG00000013719 Day-4 0.7749401654413045 False NC
ENSDARG00000013719 Day-5 0.43018669049833164 False NC
ENSDARG00000013721 1-cell 0.005054425730763848 False NC
ENSDARG00000013721 2-cell 0.004804182334199812 False NC
ENSDARG00000013721 128-cell 0.0 False NC
ENSDARG00000013721 1k-cell 0.0044519324989437895 False NC
ENSDARG00000013721 Dome 0.0047125075555439246 False NC
ENSDARG00000013721 50pc-epiboly 0.024660535160344013 False NC
ENSDARG00000013721 Shield 0.02730482427113935 False NC
ENSDARG00000013721 75pc-epiboly 0.09299348911029331 False NC
ENSDARG00000013721 1-4-somites 2.100288562666572 False NC
ENSDARG00000013721 14-19-somites 1.697407560804112 False NC
ENSDARG00000013721 20-25-somites 2.172363971880509 False NC
ENSDARG00000013721 Prim-5 3.5513421567285355 False NC
ENSDARG00000013721 Prim-15 3.030582410315063 False NC
ENSDARG00000013721 Prim-25 1.4976829245267906 False NC
ENSDARG00000013721 Long-pec 6.9533216665757465 False NC
ENSDARG00000013721 Protruding-mouth 18.77346600088174 False NC
ENSDARG00000013721 Day-4 28.2012508975652 False NC
ENSDARG00000013721 Day-5 37.20610973026059 False NC
ENSDARG00000013726 1-cell 0.03540818820416679 False NC
ENSDARG00000013726 2-cell 0.0397742532463731 False NC
ENSDARG00000013726 128-cell 0.27481890707831336 False NC
ENSDARG00000013726 1k-cell 0.18996018065679574 False NC
ENSDARG00000013726 Dome 0.24909749047428745 False NC
ENSDARG00000013726 50pc-epiboly 0.1067949237767875 False NC
ENSDARG00000013726 Shield 0.15940062699073002 False NC
ENSDARG00000013726 75pc-epiboly 0.33663703857853683 False NC
ENSDARG00000013726 1-4-somites 0.6042554072977049 False NC
ENSDARG00000013726 14-19-somites 0.7561243710628369 False NC
ENSDARG00000013726 20-25-somites 0.7597296258333077 False NC
ENSDARG00000013726 Prim-5 0.635410220592665 False NC
ENSDARG00000013726 Prim-15 0.5755641598342078 False NC
ENSDARG00000013726 Prim-25 0.8249114522243918 False NC
ENSDARG00000013726 Long-pec 0.7870256271611283 False NC
ENSDARG00000013726 Protruding-mouth 0.7145111785305807 False NC
ENSDARG00000013726 Day-4 0.8391331464023419 False NC
ENSDARG00000013726 Day-5 0.9495595294634747 False NC
ENSDARG00000013729 1-cell 104.40969649064553 False NC
ENSDARG00000013729 2-cell 97.98131409416126 False NC
ENSDARG00000013729 128-cell 60.9316411481372 False NC
ENSDARG00000013729 1k-cell 54.653760028737565 False NC
ENSDARG00000013729 Dome 75.25492373086074 False NC
ENSDARG00000013729 50pc-epiboly 84.88463945447889 False NC
ENSDARG00000013729 Shield 88.27162246477319 False NC
ENSDARG00000013729 75pc-epiboly 69.47458005756262 False NC
ENSDARG00000013729 1-4-somites 42.1083992313295 False NC
ENSDARG00000013729 14-19-somites 37.99812142042467 False NC
ENSDARG00000013729 20-25-somites 33.54139155087523 False NC
ENSDARG00000013729 Prim-5 29.807335221548534 False NC
ENSDARG00000013729 Prim-15 23.162280686886245 False NC
ENSDARG00000013729 Prim-25 22.218985919713766 False NC
ENSDARG00000013729 Long-pec 15.843900908735424 False NC
ENSDARG00000013729 Protruding-mouth 12.224530477312971 False NC
ENSDARG00000013729 Day-4 10.526574844169122 False NC
ENSDARG00000013729 Day-5 9.269816201175917 False NC
ENSDARG00000013730 1-cell 0.3371186683194661 False NC
ENSDARG00000013730 2-cell 0.23260699586891498 False NC
ENSDARG00000013730 128-cell 0.23841578915263145 False NC
ENSDARG00000013730 1k-cell 0.2573425780452744 False NC
ENSDARG00000013730 Dome 0.3212982504397253 False NC
ENSDARG00000013730 50pc-epiboly 2.4489266040470374 False NC
ENSDARG00000013730 Shield 2.4552062931835024 False NC
ENSDARG00000013730 75pc-epiboly 3.054073657764724 False NC
ENSDARG00000013730 1-4-somites 1.2674958167963728 False NC
ENSDARG00000013730 14-19-somites 0.6267319313083085 False NC
ENSDARG00000013730 20-25-somites 1.2980170119472505 False NC
ENSDARG00000013730 Prim-5 2.5745023985673408 False NC
ENSDARG00000013730 Prim-15 2.5159668200104157 False NC
ENSDARG00000013730 Prim-25 1.8848497134871873 False NC
ENSDARG00000013730 Long-pec 1.5783302950112028 False NC
ENSDARG00000013730 Protruding-mouth 7.353917178022634 False NC
ENSDARG00000013730 Day-4 7.635159403984256 False NC
ENSDARG00000013730 Day-5 6.995303946631671 False NC
ENSDARG00000013732 1-cell 0.47678089491320524 False NC
ENSDARG00000013732 2-cell 0.6326055162670643 False NC
ENSDARG00000013732 128-cell 6.263258463607048 False NC
ENSDARG00000013732 1k-cell 7.252098246526654 False NC
ENSDARG00000013732 Dome 7.737494324857616 False NC
ENSDARG00000013732 50pc-epiboly 7.696577591947014 False NC
ENSDARG00000013732 Shield 7.768344351075598 False NC
ENSDARG00000013732 75pc-epiboly 6.723730362389881 False NC
ENSDARG00000013732 1-4-somites 4.2895776045738625 False NC
ENSDARG00000013732 14-19-somites 4.457257733964293 False NC
ENSDARG00000013732 20-25-somites 4.258562662484471 False NC
ENSDARG00000013732 Prim-5 3.6847826740307745 False NC
ENSDARG00000013732 Prim-15 3.1924902377154565 False NC
ENSDARG00000013732 Prim-25 3.4814946669522726 False NC
ENSDARG00000013732 Long-pec 2.990616453245407 False NC
ENSDARG00000013732 Protruding-mouth 2.627750010339637 False NC
ENSDARG00000013732 Day-4 2.518778593137297 False NC
ENSDARG00000013732 Day-5 2.5292414166111845 False NC
ENSDARG00000013734 1-cell 0.08234858870672457 False NC
ENSDARG00000013734 2-cell 0.18785167194913505 False NC
ENSDARG00000013734 128-cell 0.09071728548306818 False NC
ENSDARG00000013734 1k-cell 0.07253254431541895 False NC
ENSDARG00000013734 Dome 0.6526124075595946 False NC
ENSDARG00000013734 50pc-epiboly 1.8883595811447325 False NC
ENSDARG00000013734 Shield 2.5801901952147404 False NC
ENSDARG00000013734 75pc-epiboly 3.0540915886694204 False NC
ENSDARG00000013734 1-4-somites 5.4704870489492405 False NC
ENSDARG00000013734 14-19-somites 6.185554309363068 False NC
ENSDARG00000013734 20-25-somites 6.314770262042106 False NC
ENSDARG00000013734 Prim-5 5.110009326933874 False NC
ENSDARG00000013734 Prim-15 5.528279005390216 False NC
ENSDARG00000013734 Prim-25 4.962596897292885 False NC
ENSDARG00000013734 Long-pec 3.8430391079422668 False NC
ENSDARG00000013734 Protruding-mouth 2.6798279045221944 False NC
ENSDARG00000013734 Day-4 2.6875641143797417 False NC
ENSDARG00000013734 Day-5 2.645781353004105 False NC
ENSDARG00000013741 1-cell 0.35209506702456017 False NC
ENSDARG00000013741 2-cell 0.5905816329484351 False NC
ENSDARG00000013741 128-cell 1.5717884205899986 False NC
ENSDARG00000013741 1k-cell 1.903315802305992 False NC
ENSDARG00000013741 Dome 2.0082815502425273 False NC
ENSDARG00000013741 50pc-epiboly 2.923749544449085 False NC
ENSDARG00000013741 Shield 2.343405423007349 False NC
ENSDARG00000013741 75pc-epiboly 1.4440114532276493 False NC
ENSDARG00000013741 1-4-somites 4.90711993105023 False NC
ENSDARG00000013741 14-19-somites 5.068600357697997 False NC
ENSDARG00000013741 20-25-somites 4.1338268249048316 False NC
ENSDARG00000013741 Prim-5 1.956498724970864 False NC
ENSDARG00000013741 Prim-15 1.3822850873843475 False NC
ENSDARG00000013741 Prim-25 4.851580304658284 False NC
ENSDARG00000013741 Long-pec 1.6109364644305064 False NC
ENSDARG00000013741 Protruding-mouth 1.9623746912179936 False NC
ENSDARG00000013741 Day-4 2.225259163228442 False NC
ENSDARG00000013741 Day-5 3.0864410931500266 False NC
ENSDARG00000013749 1-cell 0.013998271501647296 False NC
ENSDARG00000013749 2-cell 0.017740293949578177 False NC
ENSDARG00000013749 128-cell 0.1927606186134822 False NC
ENSDARG00000013749 1k-cell 0.2876921085451911 False NC
ENSDARG00000013749 Dome 0.20882122315754784 False NC
ENSDARG00000013749 50pc-epiboly 0.25953066931173085 False NC
ENSDARG00000013749 Shield 0.13863836044992067 False NC
ENSDARG00000013749 75pc-epiboly 0.0542202513116691 False NC
ENSDARG00000013749 1-4-somites 0.09354447543015382 False NC
ENSDARG00000013749 14-19-somites 0.11669107940804238 False NC
ENSDARG00000013749 20-25-somites 0.1714068083003572 False NC
ENSDARG00000013749 Prim-5 0.5015770420062325 False NC
ENSDARG00000013749 Prim-15 1.3938743069703032 False NC
ENSDARG00000013749 Prim-25 2.8119396584900853 False NC
ENSDARG00000013749 Long-pec 3.9432923020625 False NC
ENSDARG00000013749 Protruding-mouth 4.353861463837861 False NC
ENSDARG00000013749 Day-4 4.535533515071872 False NC
ENSDARG00000013749 Day-5 4.300111040940466 False NC
ENSDARG00000013750 1-cell 0.10104471543216809 False NC
ENSDARG00000013750 2-cell 0.12805602131714577 False NC
ENSDARG00000013750 128-cell 0.2535472138458023 False NC
ENSDARG00000013750 1k-cell 0.11866676227687259 False NC
ENSDARG00000013750 Dome 0.1318930407529963 False NC
ENSDARG00000013750 50pc-epiboly 0.16433233568721445 False NC
ENSDARG00000013750 Shield 0.060651097240052465 False NC
ENSDARG00000013750 75pc-epiboly 0.04566121972824126 False NC
ENSDARG00000013750 1-4-somites 0.09821654076989839 False NC
ENSDARG00000013750 14-19-somites 0.09626508457231919 False NC
ENSDARG00000013750 20-25-somites 0.1484733497201361 False NC
ENSDARG00000013750 Prim-5 0.36205691160415227 False NC
ENSDARG00000013750 Prim-15 0.4832405840760801 False NC
ENSDARG00000013750 Prim-25 0.39111699493971575 False NC
ENSDARG00000013750 Long-pec 0.628739847122617 False NC
ENSDARG00000013750 Protruding-mouth 7.483128574007371 False NC
ENSDARG00000013750 Day-4 10.053169199903154 False NC
ENSDARG00000013750 Day-5 9.142490880918556 False NC
ENSDARG00000013752 1-cell 0.0 False NC
ENSDARG00000013752 2-cell 0.0 False NC
ENSDARG00000013752 128-cell 0.0 False NC
ENSDARG00000013752 1k-cell 0.011233916625718699 False NC
ENSDARG00000013752 Dome 0.03567433939504457 False NC
ENSDARG00000013752 50pc-epiboly 0.006222789676227906 False NC
ENSDARG00000013752 Shield 0.0 False NC
ENSDARG00000013752 75pc-epiboly 0.024700830922953432 False NC
ENSDARG00000013752 1-4-somites 0.005811212471721837 False NC
ENSDARG00000013752 14-19-somites 0.0 False NC
ENSDARG00000013752 20-25-somites 0.0 False NC
ENSDARG00000013752 Prim-5 0.03739103670590126 False NC
ENSDARG00000013752 Prim-15 0.14338707179238824 False NC
ENSDARG00000013752 Prim-25 0.07022204653000977 False NC
ENSDARG00000013752 Long-pec 0.1164548998148072 False NC
ENSDARG00000013752 Protruding-mouth 1.0312312364944476 False NC
ENSDARG00000013752 Day-4 1.4884579834714642 False NC
ENSDARG00000013752 Day-5 1.3051756147627616 False NC
ENSDARG00000013755 1-cell 0.028623651821717576 False NC
ENSDARG00000013755 2-cell 0.043076961083150324 False NC
ENSDARG00000013755 128-cell 0.02408735533538355 False NC
ENSDARG00000013755 1k-cell 0.025211680331545437 False NC
ENSDARG00000013755 Dome 0.360279083310556 False NC
ENSDARG00000013755 50pc-epiboly 0.04655158401547603 False NC
ENSDARG00000013755 Shield 0.05583846338111489 False NC
ENSDARG00000013755 75pc-epiboly 0.046195631934765634 False NC
ENSDARG00000013755 1-4-somites 0.24127319678926362 False NC
ENSDARG00000013755 14-19-somites 0.7286120818883873 False NC
ENSDARG00000013755 20-25-somites 2.6659333751055296 False NC
ENSDARG00000013755 Prim-5 11.48466055738571 False NC
ENSDARG00000013755 Prim-15 31.607514578130385 False NC
ENSDARG00000013755 Prim-25 42.88510468835033 False NC
ENSDARG00000013755 Long-pec 63.1338158137518 False NC
ENSDARG00000013755 Protruding-mouth 63.953333241138296 False NC
ENSDARG00000013755 Day-4 65.22105000895192 False NC
ENSDARG00000013755 Day-5 71.43655589874771 False NC
ENSDARG00000013763 1-cell 29.21013391541524 False NC
ENSDARG00000013763 2-cell 30.726427405342996 False NC
ENSDARG00000013763 128-cell 34.72357937422422 False NC
ENSDARG00000013763 1k-cell 27.411280916790894 False NC
ENSDARG00000013763 Dome 17.625531499371768 False NC
ENSDARG00000013763 50pc-epiboly 9.465418927648045 False NC
ENSDARG00000013763 Shield 7.553802921930021 False NC
ENSDARG00000013763 75pc-epiboly 15.201764754114553 False NC
ENSDARG00000013763 1-4-somites 24.762614476672617 False NC
ENSDARG00000013763 14-19-somites 19.06210301604741 False NC
ENSDARG00000013763 20-25-somites 20.141928857990056 False NC
ENSDARG00000013763 Prim-5 21.488872376517484 False NC
ENSDARG00000013763 Prim-15 17.02666564995523 False NC
ENSDARG00000013763 Prim-25 13.781609331269063 False NC
ENSDARG00000013763 Long-pec 10.476604665519977 False NC
ENSDARG00000013763 Protruding-mouth 8.662619413077604 False NC
ENSDARG00000013763 Day-4 7.4484911224146515 False NC
ENSDARG00000013763 Day-5 4.930659080748342 False NC
ENSDARG00000013771 1-cell 0.5218821180884684 False NC
ENSDARG00000013771 2-cell 0.36277834576148915 False NC
ENSDARG00000013771 128-cell 0.8080322542626794 False NC
ENSDARG00000013771 1k-cell 0.34303968854586914 False NC
ENSDARG00000013771 Dome 0.3776427898418647 False NC
ENSDARG00000013771 50pc-epiboly 0.6612680496322628 False NC
ENSDARG00000013771 Shield 0.6522241541079069 False NC
ENSDARG00000013771 75pc-epiboly 0.4374744859505645 False NC
ENSDARG00000013771 1-4-somites 0.34070707830199215 False NC
ENSDARG00000013771 14-19-somites 0.09739846607905739 False NC
ENSDARG00000013771 20-25-somites 0.18598840952751183 False NC
ENSDARG00000013771 Prim-5 0.41865097794708583 False NC
ENSDARG00000013771 Prim-15 0.30023848928987334 False NC
ENSDARG00000013771 Prim-25 0.1949368617236334 False NC
ENSDARG00000013771 Long-pec 0.39511946914453905 False NC
ENSDARG00000013771 Protruding-mouth 0.40682411791850814 False NC
ENSDARG00000013771 Day-4 1.3222301197680562 False NC
ENSDARG00000013771 Day-5 1.6387281249024777 False NC
ENSDARG00000013775 1-cell 0.0 False NC
ENSDARG00000013775 2-cell 0.0 False NC
ENSDARG00000013775 128-cell 0.0 False NC
ENSDARG00000013775 1k-cell 0.0 False NC
ENSDARG00000013775 Dome 0.01106539942049856 False NC
ENSDARG00000013775 50pc-epiboly 0.02316207821472311 False NC
ENSDARG00000013775 Shield 0.02137140953130398 False NC
ENSDARG00000013775 75pc-epiboly 0.0 False NC
ENSDARG00000013775 1-4-somites 0.010815065653479266 False NC
ENSDARG00000013775 14-19-somites 0.010600182022562627 False NC
ENSDARG00000013775 20-25-somites 0.054496897448167006 False NC
ENSDARG00000013775 Prim-5 0.17396822039883067 False NC
ENSDARG00000013775 Prim-15 0.20331671742920684 False NC
ENSDARG00000013775 Prim-25 0.15444951719098748 False NC
ENSDARG00000013775 Long-pec 0.30101467954675565 False NC
ENSDARG00000013775 Protruding-mouth 1.2516470733024214 False NC
ENSDARG00000013775 Day-4 2.194512683512533 False NC
ENSDARG00000013775 Day-5 2.0762027240612255 False NC
ENSDARG00000013776 1-cell 2.1416839974917967 False NC
ENSDARG00000013776 2-cell 5.343580568284102 False NC
ENSDARG00000013776 128-cell 31.949303635886544 False NC
ENSDARG00000013776 1k-cell 32.61591044595591 False NC
ENSDARG00000013776 Dome 29.834337225732448 False NC
ENSDARG00000013776 50pc-epiboly 16.457604726809326 False NC
ENSDARG00000013776 Shield 13.798167972473838 False NC
ENSDARG00000013776 75pc-epiboly 11.929670752290562 False NC
ENSDARG00000013776 1-4-somites 10.651117972065576 False NC
ENSDARG00000013776 14-19-somites 11.626002756500487 False NC
ENSDARG00000013776 20-25-somites 13.211266065719125 False NC
ENSDARG00000013776 Prim-5 13.712403472190095 False NC
ENSDARG00000013776 Prim-15 10.513614467062933 False NC
ENSDARG00000013776 Prim-25 10.669113571940034 False NC
ENSDARG00000013776 Long-pec 8.101813033867202 False NC
ENSDARG00000013776 Protruding-mouth 7.883993975694395 False NC
ENSDARG00000013776 Day-4 6.910482158334171 False NC
ENSDARG00000013776 Day-5 4.291111700175636 False NC
ENSDARG00000013777 1-cell 2.8744849738547646 False NC
ENSDARG00000013777 2-cell 1.5304505593074587 False NC
ENSDARG00000013777 128-cell 2.216203148713446 False NC
ENSDARG00000013777 1k-cell 2.1384491792510554 False NC
ENSDARG00000013777 Dome 1.6357816297132417 False NC
ENSDARG00000013777 50pc-epiboly 1.6024930174383454 False NC
ENSDARG00000013777 Shield 1.1733967995387946 False NC
ENSDARG00000013777 75pc-epiboly 0.6919871555145134 False NC
ENSDARG00000013777 1-4-somites 1.2397812592219146 False NC
ENSDARG00000013777 14-19-somites 1.4094900253012377 False NC
ENSDARG00000013777 20-25-somites 2.073997128989375 False NC
ENSDARG00000013777 Prim-5 2.5986054418266114 False NC
ENSDARG00000013777 Prim-15 2.2340914458160515 False NC
ENSDARG00000013777 Prim-25 1.53849179667796 False NC
ENSDARG00000013777 Long-pec 1.9681606245415069 False NC
ENSDARG00000013777 Protruding-mouth 1.7713842394704273 False NC
ENSDARG00000013777 Day-4 1.9601977116842335 False NC
ENSDARG00000013777 Day-5 1.7572368736804453 False NC
ENSDARG00000013784 1-cell 0.7697764700634993 False NC
ENSDARG00000013784 2-cell 1.7389348081259481 False NC
ENSDARG00000013784 128-cell 1.7112212643520146 False NC
ENSDARG00000013784 1k-cell 1.6935254023713058 False NC
ENSDARG00000013784 Dome 1.306670367625747 False NC
ENSDARG00000013784 50pc-epiboly 0.7646211366243575 False NC
ENSDARG00000013784 Shield 1.1188673107196891 False NC
ENSDARG00000013784 75pc-epiboly 1.4306409768088746 False NC
ENSDARG00000013784 1-4-somites 1.2236343930631661 False NC
ENSDARG00000013784 14-19-somites 1.094497035877609 False NC
ENSDARG00000013784 20-25-somites 1.2426841375480782 False NC
ENSDARG00000013784 Prim-5 0.978249362485432 False NC
ENSDARG00000013784 Prim-15 0.9202914084457288 False NC
ENSDARG00000013784 Prim-25 0.8155078004981162 False NC
ENSDARG00000013784 Long-pec 0.7844560174618117 False NC
ENSDARG00000013784 Protruding-mouth 0.8182339701898348 False NC
ENSDARG00000013784 Day-4 0.7045491394547732 False NC
ENSDARG00000013784 Day-5 0.7025402999753257 False NC
ENSDARG00000013787 1-cell 0.0 False NC
ENSDARG00000013787 2-cell 0.0 False NC
ENSDARG00000013787 128-cell 0.0 False NC
ENSDARG00000013787 1k-cell 0.0 False NC
ENSDARG00000013787 Dome 0.0030763313329484534 False NC
ENSDARG00000013787 50pc-epiboly 0.006439372338982868 False NC
ENSDARG00000013787 Shield 0.008912313185274263 False NC
ENSDARG00000013787 75pc-epiboly 0.03195067157797139 False NC
ENSDARG00000013787 1-4-somites 0.03006735145598014 False NC
ENSDARG00000013787 14-19-somites 0.008840983732740053 False NC
ENSDARG00000013787 20-25-somites 0.08484491504239243 False NC
ENSDARG00000013787 Prim-5 0.15476969013410408 False NC
ENSDARG00000013787 Prim-15 0.14131202240675983 False NC
ENSDARG00000013787 Prim-25 0.16845324937197784 False NC
ENSDARG00000013787 Long-pec 0.28453297595527377 False NC
ENSDARG00000013787 Protruding-mouth 1.1002634512100598 False NC
ENSDARG00000013787 Day-4 1.2835528309647106 False NC
ENSDARG00000013787 Day-5 1.354374561817906 False NC
ENSDARG00000013789 1-cell 0.024141946502840992 False NC
ENSDARG00000013789 2-cell 0.034420026847822874 False NC
ENSDARG00000013789 128-cell 0.24933166972830847 False NC
ENSDARG00000013789 1k-cell 0.27643459125429237 False NC
ENSDARG00000013789 Dome 0.26447851021742863 False NC
ENSDARG00000013789 50pc-epiboly 0.017668277830718525 False NC
ENSDARG00000013789 Shield 0.038038785986424205 False NC
ENSDARG00000013789 75pc-epiboly 0.005844393030877375 False NC
ENSDARG00000013789 1-4-somites 0.005499897517879596 False NC
ENSDARG00000013789 14-19-somites 0.02695310258066196 False NC
ENSDARG00000013789 20-25-somites 0.0886843921206196 False NC
ENSDARG00000013789 Prim-5 0.11795981817933136 False NC
ENSDARG00000013789 Prim-15 0.18094082869039468 False NC
ENSDARG00000013789 Prim-25 0.27792426857169455 False NC
ENSDARG00000013789 Long-pec 0.26941748647631986 False NC
ENSDARG00000013789 Protruding-mouth 0.2606672568734302 False NC
ENSDARG00000013789 Day-4 0.23173735147739097 False NC
ENSDARG00000013789 Day-5 0.22772866622307167 False NC
ENSDARG00000013794 1-cell 1.0724231333762013 False NC
ENSDARG00000013794 2-cell 1.267691838480274 False NC
ENSDARG00000013794 128-cell 2.153921430951392 False NC
ENSDARG00000013794 1k-cell 1.6062809393773168 False NC
ENSDARG00000013794 Dome 1.7409019333377516 False NC
ENSDARG00000013794 50pc-epiboly 1.2695754671301924 False NC
ENSDARG00000013794 Shield 1.1567200578952976 False NC
ENSDARG00000013794 75pc-epiboly 1.0226541844617587 False NC
ENSDARG00000013794 1-4-somites 0.9474921488645125 False NC
ENSDARG00000013794 14-19-somites 0.9627014051163496 False NC
ENSDARG00000013794 20-25-somites 1.1148584489869067 False NC
ENSDARG00000013794 Prim-5 2.0747050373894167 False NC
ENSDARG00000013794 Prim-15 2.360593584385191 False NC
ENSDARG00000013794 Prim-25 1.84192946622025 False NC
ENSDARG00000013794 Long-pec 3.20875746148223 False NC
ENSDARG00000013794 Protruding-mouth 5.937935925384897 False NC
ENSDARG00000013794 Day-4 3.7458226379673625 False NC
ENSDARG00000013794 Day-5 2.76981924990272 False NC
ENSDARG00000013795 1-cell 0.3613723148954987 False NC
ENSDARG00000013795 2-cell 0.5618175289116593 False NC
ENSDARG00000013795 128-cell 4.184131836817376 False NC
ENSDARG00000013795 1k-cell 3.8812412772791847 False NC
ENSDARG00000013795 Dome 1.190995855464688 False NC
ENSDARG00000013795 50pc-epiboly 0.2842884266643132 False NC
ENSDARG00000013795 Shield 0.567497563905572 False NC
ENSDARG00000013795 75pc-epiboly 0.9521369212768616 False NC
ENSDARG00000013795 1-4-somites 0.722426899047634 False NC
ENSDARG00000013795 14-19-somites 0.7931419078395644 False NC
ENSDARG00000013795 20-25-somites 0.846400642565243 False NC
ENSDARG00000013795 Prim-5 0.6460542344564864 False NC
ENSDARG00000013795 Prim-15 0.494897617931566 False NC
ENSDARG00000013795 Prim-25 0.5356176534491611 False NC
ENSDARG00000013795 Long-pec 0.41209180814346846 False NC
ENSDARG00000013795 Protruding-mouth 0.4107936838092169 False NC
ENSDARG00000013795 Day-4 0.43023813867081734 False NC
ENSDARG00000013795 Day-5 0.5252916366216966 False NC
ENSDARG00000013800 1-cell 91.60687283424825 False NC
ENSDARG00000013800 2-cell 61.98534196595166 False NC
ENSDARG00000013800 128-cell 27.124927920154114 False NC
ENSDARG00000013800 1k-cell 32.2270251548846 False NC
ENSDARG00000013800 Dome 36.08497381233647 False NC
ENSDARG00000013800 50pc-epiboly 38.50431497746941 False NC
ENSDARG00000013800 Shield 31.464203839518355 False NC
ENSDARG00000013800 75pc-epiboly 17.938058746005247 False NC
ENSDARG00000013800 1-4-somites 9.280082399104753 False NC
ENSDARG00000013800 14-19-somites 9.570530603152156 False NC
ENSDARG00000013800 20-25-somites 7.51883258516253 False NC
ENSDARG00000013800 Prim-5 5.276066590991285 False NC
ENSDARG00000013800 Prim-15 5.047094179002285 False NC
ENSDARG00000013800 Prim-25 4.7661055418890585 False NC
ENSDARG00000013800 Long-pec 3.2960649941251896 False NC
ENSDARG00000013800 Protruding-mouth 2.432550452564519 False NC
ENSDARG00000013800 Day-4 1.8502657514376228 False NC
ENSDARG00000013800 Day-5 1.2022194191067122 False NC
ENSDARG00000013802 1-cell 0.918710800553567 False NC
ENSDARG00000013802 2-cell 4.153419441711733 False NC
ENSDARG00000013802 128-cell 7.687877593392376 False NC
ENSDARG00000013802 1k-cell 10.820448920091966 False NC
ENSDARG00000013802 Dome 13.342608323967067 False NC
ENSDARG00000013802 50pc-epiboly 12.458741495467956 False NC
ENSDARG00000013802 Shield 10.891080773155469 False NC
ENSDARG00000013802 75pc-epiboly 9.80866253400341 False NC
ENSDARG00000013802 1-4-somites 12.783161805465824 False NC
ENSDARG00000013802 14-19-somites 13.665321019677725 False NC
ENSDARG00000013802 20-25-somites 13.088338203801442 False NC
ENSDARG00000013802 Prim-5 10.715827337404942 False NC
ENSDARG00000013802 Prim-15 8.146723735399648 False NC
ENSDARG00000013802 Prim-25 7.263087552006949 False NC
ENSDARG00000013802 Long-pec 4.636355797576515 False NC
ENSDARG00000013802 Protruding-mouth 4.365322357602146 False NC
ENSDARG00000013802 Day-4 3.820229046795228 False NC
ENSDARG00000013802 Day-5 4.363356527037763 False NC
ENSDARG00000013804 1-cell 1.1304672328314158 False NC
ENSDARG00000013804 2-cell 2.4938967627286717 False NC
ENSDARG00000013804 128-cell 7.040334539805653 False NC
ENSDARG00000013804 1k-cell 9.08435609248569 False NC
ENSDARG00000013804 Dome 8.939432240992897 False NC
ENSDARG00000013804 50pc-epiboly 11.814167295855793 False NC
ENSDARG00000013804 Shield 13.156366324439228 False NC
ENSDARG00000013804 75pc-epiboly 15.967385406435051 False NC
ENSDARG00000013804 1-4-somites 17.391722610667948 False NC
ENSDARG00000013804 14-19-somites 23.54053977736847 False NC
ENSDARG00000013804 20-25-somites 27.52460221249903 False NC
ENSDARG00000013804 Prim-5 33.65967528468291 False NC
ENSDARG00000013804 Prim-15 29.549878782444797 False NC
ENSDARG00000013804 Prim-25 16.457906776604613 False NC
ENSDARG00000013804 Long-pec 19.61026871941315 False NC
ENSDARG00000013804 Protruding-mouth 16.597030662349212 False NC
ENSDARG00000013804 Day-4 15.24399523328984 False NC
ENSDARG00000013804 Day-5 11.86438970555833 False NC
ENSDARG00000013813 1-cell 0.0 False NC
ENSDARG00000013813 2-cell 0.008182538682169779 False NC
ENSDARG00000013813 128-cell 0.0 False NC
ENSDARG00000013813 1k-cell 0.007582582705842246 False NC
ENSDARG00000013813 Dome 0.0 False NC
ENSDARG00000013813 50pc-epiboly 0.0 False NC
ENSDARG00000013813 Shield 0.007750981862128521 False NC
ENSDARG00000013813 75pc-epiboly 0.02500856552747528 False NC
ENSDARG00000013813 1-4-somites 0.13336185609246026 False NC
ENSDARG00000013813 14-19-somites 0.28449104243278545 False NC
ENSDARG00000013813 20-25-somites 0.5534181058689827 False NC
ENSDARG00000013813 Prim-5 0.6309478646801445 False NC
ENSDARG00000013813 Prim-15 0.8479973278158918 False NC
ENSDARG00000013813 Prim-25 1.4391737318286195 False NC
ENSDARG00000013813 Long-pec 2.4105175534202656 False NC
ENSDARG00000013813 Protruding-mouth 3.7526310555047124 False NC
ENSDARG00000013813 Day-4 3.601147385993825 False NC
ENSDARG00000013813 Day-5 3.641946816177289 False NC
ENSDARG00000013822 1-cell 7.274859280401548 False NC
ENSDARG00000013822 2-cell 13.934732105061087 False NC
ENSDARG00000013822 128-cell 5.546313610853109 False NC
ENSDARG00000013822 1k-cell 6.700610746297995 False NC
ENSDARG00000013822 Dome 6.976527228218075 False NC
ENSDARG00000013822 50pc-epiboly 11.57443316705076 False NC
ENSDARG00000013822 Shield 9.145039471588245 False NC
ENSDARG00000013822 75pc-epiboly 9.325609385953994 False NC
ENSDARG00000013822 1-4-somites 8.662269964488127 False NC
ENSDARG00000013822 14-19-somites 10.866414758209519 False NC
ENSDARG00000013822 20-25-somites 7.419058019267126 False NC
ENSDARG00000013822 Prim-5 6.662269602581958 False NC
ENSDARG00000013822 Prim-15 7.5666164725074125 False NC
ENSDARG00000013822 Prim-25 5.923106158722245 False NC
ENSDARG00000013822 Long-pec 5.791930226202316 False NC
ENSDARG00000013822 Protruding-mouth 5.915070945260361 False NC
ENSDARG00000013822 Day-4 5.250452235837312 False NC
ENSDARG00000013822 Day-5 4.673893157139216 False NC
ENSDARG00000013828 1-cell 1.2427005997826028 False NC
ENSDARG00000013828 2-cell 2.6933381277555677 False NC
ENSDARG00000013828 128-cell 5.694724143253612 False NC
ENSDARG00000013828 1k-cell 5.674319371993702 False NC
ENSDARG00000013828 Dome 2.950700284205278 False NC
ENSDARG00000013828 50pc-epiboly 0.9461154566321459 False NC
ENSDARG00000013828 Shield 0.5871036867399615 False NC
ENSDARG00000013828 75pc-epiboly 0.4925819742387961 False NC
ENSDARG00000013828 1-4-somites 0.37954848325407475 False NC
ENSDARG00000013828 14-19-somites 0.26833311013636796 False NC
ENSDARG00000013828 20-25-somites 0.4075898829786052 False NC
ENSDARG00000013828 Prim-5 0.2402090842924566 False NC
ENSDARG00000013828 Prim-15 0.3545709168276421 False NC
ENSDARG00000013828 Prim-25 0.36226580110706597 False NC
ENSDARG00000013828 Long-pec 0.31172271162549403 False NC
ENSDARG00000013828 Protruding-mouth 0.5863635545736358 False NC
ENSDARG00000013828 Day-4 0.7830529537428478 False NC
ENSDARG00000013828 Day-5 0.8978099849871942 False NC
ENSDARG00000013830 1-cell 25.442158196481415 False NC
ENSDARG00000013830 2-cell 32.980616276950556 False NC
ENSDARG00000013830 128-cell 23.16739238220045 False NC
ENSDARG00000013830 1k-cell 22.645217538925486 False NC
ENSDARG00000013830 Dome 4.319902621446292 False NC
ENSDARG00000013830 50pc-epiboly 0.9645241577097942 False NC
ENSDARG00000013830 Shield 1.08463441684204 False NC
ENSDARG00000013830 75pc-epiboly 2.7916846392789623 False NC
ENSDARG00000013830 1-4-somites 2.889842840970738 False NC
ENSDARG00000013830 14-19-somites 1.9403949091765138 False NC
ENSDARG00000013830 20-25-somites 2.4868630566645002 False NC
ENSDARG00000013830 Prim-5 2.344384985092057 False NC
ENSDARG00000013830 Prim-15 2.9985849649989644 False NC
ENSDARG00000013830 Prim-25 3.1436731835791667 False NC
ENSDARG00000013830 Long-pec 3.0501757674231786 False NC
ENSDARG00000013830 Protruding-mouth 4.136632396155591 False NC
ENSDARG00000013830 Day-4 6.210916420202826 False NC
ENSDARG00000013830 Day-5 4.767906138816099 False NC
ENSDARG00000013834 1-cell 0.013021284378416747 False NC
ENSDARG00000013834 2-cell 0.0 False NC
ENSDARG00000013834 128-cell 0.011953813162481345 False NC
ENSDARG00000013834 1k-cell 0.02867283158867483 False NC
ENSDARG00000013834 Dome 0.024280859699921463 False NC
ENSDARG00000013834 50pc-epiboly 0.0190592477771905 False NC
ENSDARG00000013834 Shield 0.02344769387437874 False NC
ENSDARG00000013834 75pc-epiboly 0.031522521875084 False NC
ENSDARG00000013834 1-4-somites 0.13052353104408396 False NC
ENSDARG00000013834 14-19-somites 0.18608024723024513 False NC
ENSDARG00000013834 20-25-somites 0.5560600516005181 False NC
ENSDARG00000013834 Prim-5 0.6489568288579497 False NC
ENSDARG00000013834 Prim-15 0.20912759094869737 False NC
ENSDARG00000013834 Prim-25 0.1629371758795529 False NC
ENSDARG00000013834 Long-pec 0.18494503259254608 False NC
ENSDARG00000013834 Protruding-mouth 0.2027175067672144 False NC
ENSDARG00000013834 Day-4 0.24340287450424364 False NC
ENSDARG00000013834 Day-5 0.23821290053931582 False NC
ENSDARG00000013837 1-cell 0.3512495331852109 False NC
ENSDARG00000013837 2-cell 1.0147564157727949 False NC
ENSDARG00000013837 128-cell 1.0437341906470483 False NC
ENSDARG00000013837 1k-cell 0.757167316354252 False NC
ENSDARG00000013837 Dome 0.8187211402384339 False NC
ENSDARG00000013837 50pc-epiboly 0.4780449139263453 False NC
ENSDARG00000013837 Shield 0.1706091566477909 False NC
ENSDARG00000013837 75pc-epiboly 0.11635971095007228 False NC
ENSDARG00000013837 1-4-somites 0.008423148636181831 False NC
ENSDARG00000013837 14-19-somites 0.020639474508854106 False NC
ENSDARG00000013837 20-25-somites 0.02122203794800796 False NC
ENSDARG00000013837 Prim-5 0.031614914408586554 False NC
ENSDARG00000013837 Prim-15 0.009896882425396141 False NC
ENSDARG00000013837 Prim-25 0.004626563329374224 False NC
ENSDARG00000013837 Long-pec 0.004688813676649821 False NC
ENSDARG00000013837 Protruding-mouth 0.013926088551266962 False NC
ENSDARG00000013837 Day-4 0.01867937347161146 False NC
ENSDARG00000013837 Day-5 0.005284375060269454 False NC
ENSDARG00000013838 1-cell 0.6321859126290779 False NC
ENSDARG00000013838 2-cell 0.3108033832024388 False NC
ENSDARG00000013838 128-cell 0.3962457764117414 False NC
ENSDARG00000013838 1k-cell 0.3110559993569374 False NC
ENSDARG00000013838 Dome 0.33332731512898356 False NC
ENSDARG00000013838 50pc-epiboly 0.13614053824469893 False NC
ENSDARG00000013838 Shield 0.11383901403452583 False NC
ENSDARG00000013838 75pc-epiboly 0.07599349861349472 False NC
ENSDARG00000013838 1-4-somites 0.5641667170107161 False NC
ENSDARG00000013838 14-19-somites 1.4719568519160298 False NC
ENSDARG00000013838 20-25-somites 2.7146973850540084 False NC
ENSDARG00000013838 Prim-5 3.651316171156389 False NC
ENSDARG00000013838 Prim-15 5.279656507821914 False NC
ENSDARG00000013838 Prim-25 9.326907758976956 False NC
ENSDARG00000013838 Long-pec 13.243092711581744 False NC
ENSDARG00000013838 Protruding-mouth 17.98486775730975 False NC
ENSDARG00000013838 Day-4 16.264422772545252 False NC
ENSDARG00000013838 Day-5 15.991994882336119 False NC
ENSDARG00000013839 1-cell 6.956090748102506 False NC
ENSDARG00000013839 2-cell 3.821254482871578 False NC
ENSDARG00000013839 128-cell 5.273566363514904 False NC
ENSDARG00000013839 1k-cell 5.720197088345894 False NC
ENSDARG00000013839 Dome 3.7917837360269724 False NC
ENSDARG00000013839 50pc-epiboly 6.75054667292672 False NC
ENSDARG00000013839 Shield 8.662146739744504 False NC
ENSDARG00000013839 75pc-epiboly 10.829867308312238 False NC
ENSDARG00000013839 1-4-somites 4.312087498301528 False NC
ENSDARG00000013839 14-19-somites 2.977784648447246 False NC
ENSDARG00000013839 20-25-somites 3.2874845030108153 False NC
ENSDARG00000013839 Prim-5 3.0262253866689237 False NC
ENSDARG00000013839 Prim-15 2.231636422300279 False NC
ENSDARG00000013839 Prim-25 1.5436534851676895 False NC
ENSDARG00000013839 Long-pec 1.0787644335887603 False NC
ENSDARG00000013839 Protruding-mouth 1.2892598230334245 False NC
ENSDARG00000013839 Day-4 1.1771313623016186 False NC
ENSDARG00000013839 Day-5 0.891253770382928 False NC
ENSDARG00000013841 1-cell 3.270427378113059 False NC
ENSDARG00000013841 2-cell 4.399639640028487 False NC
ENSDARG00000013841 128-cell 5.358081874042499 False NC
ENSDARG00000013841 1k-cell 4.780031524243308 False NC
ENSDARG00000013841 Dome 3.6233023118603613 False NC
ENSDARG00000013841 50pc-epiboly 1.4376886598816638 False NC
ENSDARG00000013841 Shield 0.9184656589834415 False NC
ENSDARG00000013841 75pc-epiboly 1.2155701704201183 False NC
ENSDARG00000013841 1-4-somites 1.414847000434979 False NC
ENSDARG00000013841 14-19-somites 1.2958600898872712 False NC
ENSDARG00000013841 20-25-somites 1.5375202358923024 False NC
ENSDARG00000013841 Prim-5 1.211222561401072 False NC
ENSDARG00000013841 Prim-15 0.8701030160889454 False NC
ENSDARG00000013841 Prim-25 1.014567668170272 False NC
ENSDARG00000013841 Long-pec 0.8311545902698452 False NC
ENSDARG00000013841 Protruding-mouth 0.9635442441376693 False NC
ENSDARG00000013841 Day-4 0.8745220358409427 False NC
ENSDARG00000013841 Day-5 0.8883786307338866 False NC
ENSDARG00000013842 1-cell 0.11460009986115183 False NC
ENSDARG00000013842 2-cell 0.2723156915233161 False NC
ENSDARG00000013842 128-cell 1.62483747364814 False NC
ENSDARG00000013842 1k-cell 1.9963617504354585 False NC
ENSDARG00000013842 Dome 0.9556934446262698 False NC
ENSDARG00000013842 50pc-epiboly 0.2174408857790857 False NC
ENSDARG00000013842 Shield 0.04585838900247046 False NC
ENSDARG00000013842 75pc-epiboly 0.11713676187684777 False NC
ENSDARG00000013842 1-4-somites 0.3132914595934166 False NC
ENSDARG00000013842 14-19-somites 0.5288370908307964 False NC
ENSDARG00000013842 20-25-somites 0.5554577303377873 False NC
ENSDARG00000013842 Prim-5 0.5039521667081606 False NC
ENSDARG00000013842 Prim-15 0.4839907833766003 False NC
ENSDARG00000013842 Prim-25 0.5162426217203956 False NC
ENSDARG00000013842 Long-pec 0.5038113014920147 False NC
ENSDARG00000013842 Protruding-mouth 0.7609658837686302 False NC
ENSDARG00000013842 Day-4 0.997112911094149 False NC
ENSDARG00000013842 Day-5 0.7352335823003238 False NC
ENSDARG00000013843 1-cell 2.2443297787320953 False NC
ENSDARG00000013843 2-cell 3.475073692339606 False NC
ENSDARG00000013843 128-cell 2.2514220839561925 False NC
ENSDARG00000013843 1k-cell 1.9130353015251824 False NC
ENSDARG00000013843 Dome 1.6115678632147525 False NC
ENSDARG00000013843 50pc-epiboly 0.7859332651497578 False NC
ENSDARG00000013843 Shield 0.26888417754315225 False NC
ENSDARG00000013843 75pc-epiboly 0.052579126126449785 False NC
ENSDARG00000013843 1-4-somites 1.2205034510457278 False NC
ENSDARG00000013843 14-19-somites 2.2146852940504247 False NC
ENSDARG00000013843 20-25-somites 2.725986833006798 False NC
ENSDARG00000013843 Prim-5 2.8476241648674723 False NC
ENSDARG00000013843 Prim-15 3.837040902705739 False NC
ENSDARG00000013843 Prim-25 6.82160102277719 False NC
ENSDARG00000013843 Long-pec 4.6089237150998255 False NC
ENSDARG00000013843 Protruding-mouth 5.181023724346794 False NC
ENSDARG00000013843 Day-4 4.773156177406504 False NC
ENSDARG00000013843 Day-5 4.635584220506639 False NC
ENSDARG00000013845 1-cell 0.36250446095975747 False NC
ENSDARG00000013845 2-cell 0.6154906248983084 False NC
ENSDARG00000013845 128-cell 1.403677344369738 False NC
ENSDARG00000013845 1k-cell 1.792955928448679 False NC
ENSDARG00000013845 Dome 2.1261091082638286 False NC
ENSDARG00000013845 50pc-epiboly 1.4995807035470794 False NC
ENSDARG00000013845 Shield 1.4003852467094586 False NC
ENSDARG00000013845 75pc-epiboly 2.223170770750743 False NC
ENSDARG00000013845 1-4-somites 2.52128103894174 False NC
ENSDARG00000013845 14-19-somites 2.2069101561422366 False NC
ENSDARG00000013845 20-25-somites 1.923486349310433 False NC
ENSDARG00000013845 Prim-5 1.149029240469997 False NC
ENSDARG00000013845 Prim-15 1.0997077308488756 False NC
ENSDARG00000013845 Prim-25 1.2778534723965993 False NC
ENSDARG00000013845 Long-pec 1.222750662018583 False NC
ENSDARG00000013845 Protruding-mouth 1.064288412725523 False NC
ENSDARG00000013845 Day-4 1.4729475146808837 False NC
ENSDARG00000013845 Day-5 1.8403673349096805 False NC
ENSDARG00000013847 1-cell 0.006379734734439721 False NC
ENSDARG00000013847 2-cell 0.009095813414032799 False NC
ENSDARG00000013847 128-cell 0.0029283653910551345 False NC
ENSDARG00000013847 1k-cell 0.008428894768209539 False NC
ENSDARG00000013847 Dome 0.041637141028301926 False NC
ENSDARG00000013847 50pc-epiboly 0.11516884807833701 False NC
ENSDARG00000013847 Shield 0.0718007449887367 False NC
ENSDARG00000013847 75pc-epiboly 0.13591031671968923 False NC
ENSDARG00000013847 1-4-somites 0.5929868988994255 False NC
ENSDARG00000013847 14-19-somites 0.8518640329129166 False NC
ENSDARG00000013847 20-25-somites 1.1131947291628042 False NC
ENSDARG00000013847 Prim-5 1.617825924866106 False NC
ENSDARG00000013847 Prim-15 1.813566139348207 False NC
ENSDARG00000013847 Prim-25 1.8648410503423674 False NC
ENSDARG00000013847 Long-pec 1.928766690216865 False NC
ENSDARG00000013847 Protruding-mouth 1.9960269768339398 False NC
ENSDARG00000013847 Day-4 2.333519006337438 False NC
ENSDARG00000013847 Day-5 2.7390756903493187 False NC
ENSDARG00000013853 1-cell 1.5115540949278776 False NC
ENSDARG00000013853 2-cell 1.6291349281422094 False NC
ENSDARG00000013853 128-cell 4.608942087459214 False NC
ENSDARG00000013853 1k-cell 3.3046633107263927 False NC
ENSDARG00000013853 Dome 2.4536946892069076 False NC
ENSDARG00000013853 50pc-epiboly 8.533778192237047 False NC
ENSDARG00000013853 Shield 26.744964763760457 False NC
ENSDARG00000013853 75pc-epiboly 77.91566210089773 False NC
ENSDARG00000013853 1-4-somites 14.991727596687943 False NC
ENSDARG00000013853 14-19-somites 12.62056567420679 False NC
ENSDARG00000013853 20-25-somites 13.026366905487986 False NC
ENSDARG00000013853 Prim-5 10.432153336775022 False NC
ENSDARG00000013853 Prim-15 9.739391410967007 False NC
ENSDARG00000013853 Prim-25 8.876206327508495 False NC
ENSDARG00000013853 Long-pec 10.323758318594184 False NC
ENSDARG00000013853 Protruding-mouth 8.214554775230328 False NC
ENSDARG00000013853 Day-4 7.118300618736437 False NC
ENSDARG00000013853 Day-5 6.897705775284427 False NC
ENSDARG00000013855 1-cell 0.01230016894606772 False NC
ENSDARG00000013855 2-cell 0.01363972231276244 False NC
ENSDARG00000013855 128-cell 0.0037639380052749806 False NC
ENSDARG00000013855 1k-cell 0.010833974973695487 False NC
ENSDARG00000013855 Dome 0.013379445238129192 False NC
ENSDARG00000013855 50pc-epiboly 0.002000416828935079 False NC
ENSDARG00000013855 Shield 0.00369152775395678 False NC
ENSDARG00000013855 75pc-epiboly 0.0 False NC
ENSDARG00000013855 1-4-somites 0.01120865190352677 False NC
ENSDARG00000013855 14-19-somites 0.20873301466897454 False NC
ENSDARG00000013855 20-25-somites 1.1785528934953542 False NC
ENSDARG00000013855 Prim-5 1.013682969176942 False NC
ENSDARG00000013855 Prim-15 0.7089712111502859 False NC
ENSDARG00000013855 Prim-25 0.34066244734209816 False NC
ENSDARG00000013855 Long-pec 0.3494056470181962 False NC
ENSDARG00000013855 Protruding-mouth 0.5312332703369906 False NC
ENSDARG00000013855 Day-4 0.8741227589427545 False NC
ENSDARG00000013855 Day-5 1.3641881781379788 False NC
ENSDARG00000013856 1-cell 0.0 False NC
ENSDARG00000013856 2-cell 0.006358719819276515 False NC
ENSDARG00000013856 128-cell 0.012283005951809575 False NC
ENSDARG00000013856 1k-cell 0.005892488970202709 False NC
ENSDARG00000013856 Dome 0.0 False NC
ENSDARG00000013856 50pc-epiboly 0.0065280383952855585 False NC
ENSDARG00000013856 Shield 0.012046706749573245 False NC
ENSDARG00000013856 75pc-epiboly 0.03239061197835654 False NC
ENSDARG00000013856 1-4-somites 0.24385087790116766 False NC
ENSDARG00000013856 14-19-somites 0.011950291264679037 False NC
ENSDARG00000013856 20-25-somites 0.14130735973436073 False NC
ENSDARG00000013856 Prim-5 0.23535115530719614 False NC
ENSDARG00000013856 Prim-15 0.12176912911866493 False NC
ENSDARG00000013856 Prim-25 0.09375758457840297 False NC
ENSDARG00000013856 Long-pec 0.08144493567082615 False NC
ENSDARG00000013856 Protruding-mouth 0.3158098119139009 False NC
ENSDARG00000013856 Day-4 14.479102546461814 False NC
ENSDARG00000013856 Day-5 43.53899389158036 False NC
ENSDARG00000013858 1-cell 0.003034233713471819 False NC
ENSDARG00000013858 2-cell 0.017304057213113143 False NC
ENSDARG00000013858 128-cell 0.016712942524593356 False NC
ENSDARG00000013858 1k-cell 0.021380397137784696 False NC
ENSDARG00000013858 Dome 0.016973856253926365 False NC
ENSDARG00000013858 50pc-epiboly 0.0858633246855319 False NC
ENSDARG00000013858 Shield 0.06829758608023082 False NC
ENSDARG00000013858 75pc-epiboly 0.1498464049228232 False NC
ENSDARG00000013858 1-4-somites 0.25437777372313064 False NC
ENSDARG00000013858 14-19-somites 0.19512278851836595 False NC
ENSDARG00000013858 20-25-somites 0.1839110754632521 False NC
ENSDARG00000013858 Prim-5 0.16604617028959434 False NC
ENSDARG00000013858 Prim-15 0.094213530629581 False NC
ENSDARG00000013858 Prim-25 0.07897301620616456 False NC
ENSDARG00000013858 Long-pec 0.07695730488022053 False NC
ENSDARG00000013858 Protruding-mouth 0.237711047823578 False NC
ENSDARG00000013858 Day-4 0.5886408651850207 False NC
ENSDARG00000013858 Day-5 0.6348799179552301 False NC
ENSDARG00000013860 1-cell 0.14859198058790862 False NC
ENSDARG00000013860 2-cell 0.8028107670421786 False NC
ENSDARG00000013860 128-cell 0.8184633965917054 False NC
ENSDARG00000013860 1k-cell 0.7026170650948751 False NC
ENSDARG00000013860 Dome 0.4447867543722535 False NC
ENSDARG00000013860 50pc-epiboly 0.22894106484874704 False NC
ENSDARG00000013860 Shield 0.38727617120987223 False NC
ENSDARG00000013860 75pc-epiboly 0.8406048117087291 False NC
ENSDARG00000013860 1-4-somites 1.1901468375310158 False NC
ENSDARG00000013860 14-19-somites 0.9220238809565038 False NC
ENSDARG00000013860 20-25-somites 1.1204211229886727 False NC
ENSDARG00000013860 Prim-5 0.6496097029312473 False NC
ENSDARG00000013860 Prim-15 0.9629547120444546 False NC
ENSDARG00000013860 Prim-25 1.0412374005643765 False NC
ENSDARG00000013860 Long-pec 0.8648266819412725 False NC
ENSDARG00000013860 Protruding-mouth 1.2018186399444493 False NC
ENSDARG00000013860 Day-4 1.1932154509725408 False NC
ENSDARG00000013860 Day-5 0.7958353901128941 False NC
ENSDARG00000013861 1-cell 5.848148254470246 False NC
ENSDARG00000013861 2-cell 9.76652593776004 False NC
ENSDARG00000013861 128-cell 10.0542947123275 False NC
ENSDARG00000013861 1k-cell 9.920663266232067 False NC
ENSDARG00000013861 Dome 9.219530411705387 False NC
ENSDARG00000013861 50pc-epiboly 5.43175161421638 False NC
ENSDARG00000013861 Shield 2.9752955027044967 False NC
ENSDARG00000013861 75pc-epiboly 2.247281330189872 False NC
ENSDARG00000013861 1-4-somites 1.934750319918661 False NC
ENSDARG00000013861 14-19-somites 1.80243224872563 False NC
ENSDARG00000013861 20-25-somites 1.9614167287077435 False NC
ENSDARG00000013861 Prim-5 2.062465857196305 False NC
ENSDARG00000013861 Prim-15 1.9941656068430844 False NC
ENSDARG00000013861 Prim-25 1.973878580250672 False NC
ENSDARG00000013861 Long-pec 2.0558863056723906 False NC
ENSDARG00000013861 Protruding-mouth 2.081823455023057 False NC
ENSDARG00000013861 Day-4 1.9583590520057421 False NC
ENSDARG00000013861 Day-5 1.6969045724903986 False NC
ENSDARG00000013863 1-cell 33.493570900181474 False NC
ENSDARG00000013863 2-cell 31.233650229097087 False NC
ENSDARG00000013863 128-cell 12.876152309222459 False NC
ENSDARG00000013863 1k-cell 13.087689401937833 False NC
ENSDARG00000013863 Dome 19.53809671820702 False NC
ENSDARG00000013863 50pc-epiboly 23.06016507057833 False NC
ENSDARG00000013863 Shield 20.997409864506164 False NC
ENSDARG00000013863 75pc-epiboly 23.292477760979928 False NC
ENSDARG00000013863 1-4-somites 30.814825813175805 False NC
ENSDARG00000013863 14-19-somites 32.67233532345779 False NC
ENSDARG00000013863 20-25-somites 23.151060563087746 False NC
ENSDARG00000013863 Prim-5 16.050556540025262 False NC
ENSDARG00000013863 Prim-15 18.013951930619434 False NC
ENSDARG00000013863 Prim-25 18.909967233618097 False NC
ENSDARG00000013863 Long-pec 16.550561119228036 False NC
ENSDARG00000013863 Protruding-mouth 11.566836732443132 False NC
ENSDARG00000013863 Day-4 10.166195642286047 False NC
ENSDARG00000013863 Day-5 9.396222785737406 False NC
ENSDARG00000013871 1-cell 0.06052941870678931 False NC
ENSDARG00000013871 2-cell 0.032875783893211614 False NC
ENSDARG00000013871 128-cell 0.00396909146718652 False NC
ENSDARG00000013871 1k-cell 0.019040801399820766 False NC
ENSDARG00000013871 Dome 0.016124219400281546 False NC
ENSDARG00000013871 50pc-epiboly 0.0 False NC
ENSDARG00000013871 Shield 0.015570937978869975 False NC
ENSDARG00000013871 75pc-epiboly 0.0 False NC
ENSDARG00000013871 1-4-somites 0.011819579537868052 False NC
ENSDARG00000013871 14-19-somites 0.0038615791016565738 False NC
ENSDARG00000013871 20-25-somites 0.003970574841885359 False NC
ENSDARG00000013871 Prim-5 0.03380027715572387 False NC
ENSDARG00000013871 Prim-15 0.03703349552728878 False NC
ENSDARG00000013871 Prim-25 0.03462460298112323 False NC
ENSDARG00000013871 Long-pec 0.10088512007501389 False NC
ENSDARG00000013871 Protruding-mouth 1.5285753971111091 False NC
ENSDARG00000013871 Day-4 5.6878692221056895 False NC
ENSDARG00000013871 Day-5 6.317726080119565 False NC
ENSDARG00000013880 1-cell 0.06075272028543675 False NC
ENSDARG00000013880 2-cell 0.060255514209984186 False NC
ENSDARG00000013880 128-cell 0.9869267986430698 False NC
ENSDARG00000013880 1k-cell 1.46340754445913 False NC
ENSDARG00000013880 Dome 1.4604033693214231 False NC
ENSDARG00000013880 50pc-epiboly 1.1418322163056627 False NC
ENSDARG00000013880 Shield 0.8276247177311298 False NC
ENSDARG00000013880 75pc-epiboly 0.4169198948265443 False NC
ENSDARG00000013880 1-4-somites 0.19496884412006202 False NC
ENSDARG00000013880 14-19-somites 0.20996860720533075 False NC
ENSDARG00000013880 20-25-somites 0.13099254249008946 False NC
ENSDARG00000013880 Prim-5 0.14454987709206274 False NC
ENSDARG00000013880 Prim-15 0.16686150494928004 False NC
ENSDARG00000013880 Prim-25 0.2088917710093742 False NC
ENSDARG00000013880 Long-pec 0.21438218427794764 False NC
ENSDARG00000013880 Protruding-mouth 0.4669348562700941 False NC
ENSDARG00000013880 Day-4 0.7766601680395759 False NC
ENSDARG00000013880 Day-5 0.9422886447938991 False NC
ENSDARG00000013881 1-cell 13.879311754258158 False NC
ENSDARG00000013881 2-cell 11.227005679432272 False NC
ENSDARG00000013881 128-cell 15.990232460296971 False NC
ENSDARG00000013881 1k-cell 16.167057478691795 False NC
ENSDARG00000013881 Dome 11.22086681923235 False NC
ENSDARG00000013881 50pc-epiboly 2.4215397128624625 False NC
ENSDARG00000013881 Shield 1.0788242317993344 False NC
ENSDARG00000013881 75pc-epiboly 2.189737526370588 False NC
ENSDARG00000013881 1-4-somites 2.694920694767708 False NC
ENSDARG00000013881 14-19-somites 2.2715305057265582 False NC
ENSDARG00000013881 20-25-somites 2.424648702521035 False NC
ENSDARG00000013881 Prim-5 2.0290158252963737 False NC
ENSDARG00000013881 Prim-15 1.845774180694385 False NC
ENSDARG00000013881 Prim-25 1.5199213116146013 False NC
ENSDARG00000013881 Long-pec 1.486741865303504 False NC
ENSDARG00000013881 Protruding-mouth 1.3952148452522701 False NC
ENSDARG00000013881 Day-4 1.4243463322667387 False NC
ENSDARG00000013881 Day-5 0.8293973389834477 False NC
ENSDARG00000013892 1-cell 0.7555379850186391 False NC
ENSDARG00000013892 2-cell 0.8283483041206546 False NC
ENSDARG00000013892 128-cell 2.751112775092473 False NC
ENSDARG00000013892 1k-cell 2.6627059638648416 False NC
ENSDARG00000013892 Dome 1.4730482538193586 False NC
ENSDARG00000013892 50pc-epiboly 0.3942627845744705 False NC
ENSDARG00000013892 Shield 0.13866137112869703 False NC
ENSDARG00000013892 75pc-epiboly 0.29650640247456944 False NC
ENSDARG00000013892 1-4-somites 1.2572813155358404 False NC
ENSDARG00000013892 14-19-somites 1.2153088306278217 False NC
ENSDARG00000013892 20-25-somites 1.0357967007701663 False NC
ENSDARG00000013892 Prim-5 0.7029145972328003 False NC
ENSDARG00000013892 Prim-15 0.6392075843049324 False NC
ENSDARG00000013892 Prim-25 0.766307912178801 False NC
ENSDARG00000013892 Long-pec 0.7472081672478295 False NC
ENSDARG00000013892 Protruding-mouth 1.1164532695235394 False NC
ENSDARG00000013892 Day-4 1.3748658862963006 False NC
ENSDARG00000013892 Day-5 1.5443984858871311 False NC
ENSDARG00000013907 1-cell 0.0 False NC
ENSDARG00000013907 2-cell 0.0 False NC
ENSDARG00000013907 128-cell 0.0 False NC
ENSDARG00000013907 1k-cell 0.005049463262076363 False NC
ENSDARG00000013907 Dome 0.005345012256951737 False NC
ENSDARG00000013907 50pc-epiboly 0.0 False NC
ENSDARG00000013907 Shield 0.0 False NC
ENSDARG00000013907 75pc-epiboly 0.0 False NC
ENSDARG00000013907 1-4-somites 0.0 False NC
ENSDARG00000013907 14-19-somites 0.0 False NC
ENSDARG00000013907 20-25-somites 0.005264818263797844 False NC
ENSDARG00000013907 Prim-5 0.005602221453354676 False NC
ENSDARG00000013907 Prim-15 0.0368286642467175 False NC
ENSDARG00000013907 Prim-25 0.04591079362836251 False NC
ENSDARG00000013907 Long-pec 0.01744819602682522 False NC
ENSDARG00000013907 Protruding-mouth 0.01151606732705557 False NC
ENSDARG00000013907 Day-4 0.011585068650166104 False NC
ENSDARG00000013907 Day-5 0.0 False NC
ENSDARG00000013921 1-cell 0.05997413894102636 False NC
ENSDARG00000013921 2-cell 0.03353225518492993 False NC
ENSDARG00000013921 128-cell 0.024290083247111516 False NC
ENSDARG00000013921 1k-cell 0.07457668817835858 False NC
ENSDARG00000013921 Dome 0.01480157240386635 False NC
ENSDARG00000013921 50pc-epiboly 0.0017212572306153436 False NC
ENSDARG00000013921 Shield 0.002382279312968705 False NC
ENSDARG00000013921 75pc-epiboly 0.00427023951881669 False NC
ENSDARG00000013921 1-4-somites 0.020092659414082482 False NC
ENSDARG00000013921 14-19-somites 0.059080320156386326 False NC
ENSDARG00000013921 20-25-somites 0.168474184441531 False NC
ENSDARG00000013921 Prim-5 0.19047552941405896 False NC
ENSDARG00000013921 Prim-15 0.32012608152915983 False NC
ENSDARG00000013921 Prim-25 0.37081794853677413 False NC
ENSDARG00000013921 Long-pec 0.43754706959577094 False NC
ENSDARG00000013921 Protruding-mouth 0.9195136834987447 False NC
ENSDARG00000013921 Day-4 1.2182145265213127 False NC
ENSDARG00000013921 Day-5 1.5429008217155693 False NC
ENSDARG00000013926 1-cell 0.0634958546294091 False NC
ENSDARG00000013926 2-cell 0.08621741458575624 False NC
ENSDARG00000013926 128-cell 0.06661774989966265 False NC
ENSDARG00000013926 1k-cell 0.12383852840410851 False NC
ENSDARG00000013926 Dome 0.2960026624444918 False NC
ENSDARG00000013926 50pc-epiboly 0.2699652377681628 False NC
ENSDARG00000013926 Shield 0.18784147292245887 False NC
ENSDARG00000013926 75pc-epiboly 0.08783638534154095 False NC
ENSDARG00000013926 1-4-somites 0.3471673933806472 False NC
ENSDARG00000013926 14-19-somites 0.06076242028685987 False NC
ENSDARG00000013926 20-25-somites 0.05414715073175519 False NC
ENSDARG00000013926 Prim-5 0.07534562948817503 False NC
ENSDARG00000013926 Prim-15 0.30107540456534754 False NC
ENSDARG00000013926 Prim-25 0.3087326764063631 False NC
ENSDARG00000013926 Long-pec 0.3266904941031943 False NC
ENSDARG00000013926 Protruding-mouth 1.220837513182792 False NC
ENSDARG00000013926 Day-4 1.3931281619737668 False NC
ENSDARG00000013926 Day-5 3.4951732239355606 False NC
ENSDARG00000013928 1-cell 3.7535312391198103 False NC
ENSDARG00000013928 2-cell 2.12502040862777 False NC
ENSDARG00000013928 128-cell 5.2211849811461155 False NC
ENSDARG00000013928 1k-cell 4.751398375271159 False NC
ENSDARG00000013928 Dome 1.5107627784002582 False NC
ENSDARG00000013928 50pc-epiboly 1.0350471853548808 False NC
ENSDARG00000013928 Shield 0.5302775955227716 False NC
ENSDARG00000013928 75pc-epiboly 0.4227701301702747 False NC
ENSDARG00000013928 1-4-somites 0.25900308944357525 False NC
ENSDARG00000013928 14-19-somites 0.4658406415418684 False NC
ENSDARG00000013928 20-25-somites 0.4305521939365173 False NC
ENSDARG00000013928 Prim-5 0.5669541023627177 False NC
ENSDARG00000013928 Prim-15 0.5960885196962116 False NC
ENSDARG00000013928 Prim-25 0.6101134339093662 False NC
ENSDARG00000013928 Long-pec 0.6153497976079437 False NC
ENSDARG00000013928 Protruding-mouth 1.0094638225315045 False NC
ENSDARG00000013928 Day-4 1.2878945710491856 False NC
ENSDARG00000013928 Day-5 1.6248905551888477 False NC
ENSDARG00000013931 1-cell 12.053818268258476 False NC
ENSDARG00000013931 2-cell 14.928339089943705 False NC
ENSDARG00000013931 128-cell 14.205686549339186 False NC
ENSDARG00000013931 1k-cell 18.189045870661165 False NC
ENSDARG00000013931 Dome 18.543092592808964 False NC
ENSDARG00000013931 50pc-epiboly 23.286245120289884 False NC
ENSDARG00000013931 Shield 31.059698042712647 False NC
ENSDARG00000013931 75pc-epiboly 30.517687716601916 False NC
ENSDARG00000013931 1-4-somites 48.07585084722294 False NC
ENSDARG00000013931 14-19-somites 56.53605003266714 False NC
ENSDARG00000013931 20-25-somites 49.94565851461342 False NC
ENSDARG00000013931 Prim-5 43.11300904773281 False NC
ENSDARG00000013931 Prim-15 39.710196707834406 False NC
ENSDARG00000013931 Prim-25 35.93702479514027 False NC
ENSDARG00000013931 Long-pec 32.35046076829313 False NC
ENSDARG00000013931 Protruding-mouth 23.754368203606056 False NC
ENSDARG00000013931 Day-4 23.151274082671236 False NC
ENSDARG00000013931 Day-5 27.21568376138122 False NC
ENSDARG00000013933 1-cell 0.012398256417726952 False NC
ENSDARG00000013933 2-cell 0.029461054346089754 False NC
ENSDARG00000013933 128-cell 0.295928369869275 False NC
ENSDARG00000013933 1k-cell 0.3603722201776604 False NC
ENSDARG00000013933 Dome 0.10403593235062043 False NC
ENSDARG00000013933 50pc-epiboly 0.03024553674370741 False NC
ENSDARG00000013933 Shield 0.027907243307424456 False NC
ENSDARG00000013933 75pc-epiboly 0.030014267239912518 False NC
ENSDARG00000013933 1-4-somites 0.13557642111060134 False NC
ENSDARG00000013933 14-19-somites 0.12734588689785165 False NC
ENSDARG00000013933 20-25-somites 0.11386114139888162 False NC
ENSDARG00000013933 Prim-5 0.12115809076154609 False NC
ENSDARG00000013933 Prim-15 0.1393850402830313 False NC
ENSDARG00000013933 Prim-25 0.09929032880392274 False NC
ENSDARG00000013933 Long-pec 0.06289142427531898 False NC
ENSDARG00000013933 Protruding-mouth 0.08094307609303653 False NC
ENSDARG00000013933 Day-4 0.07516436884988154 False NC
ENSDARG00000013933 Day-5 0.049615814959818615 False NC
ENSDARG00000013938 1-cell 2.7548019575334832 False NC
ENSDARG00000013938 2-cell 0.850984022945657 False NC
ENSDARG00000013938 128-cell 4.48891498133419 False NC
ENSDARG00000013938 1k-cell 6.680255363847019 False NC
ENSDARG00000013938 Dome 7.328100591859851 False NC
ENSDARG00000013938 50pc-epiboly 16.044805066738284 False NC
ENSDARG00000013938 Shield 25.593742108748376 False NC
ENSDARG00000013938 75pc-epiboly 25.17528929765845 False NC
ENSDARG00000013938 1-4-somites 28.617885354429127 False NC
ENSDARG00000013938 14-19-somites 30.51743101123582 False NC
ENSDARG00000013938 20-25-somites 31.4420543862992 False NC
ENSDARG00000013938 Prim-5 24.61537936072137 False NC
ENSDARG00000013938 Prim-15 22.508798636156605 False NC
ENSDARG00000013938 Prim-25 26.775525657434258 False NC
ENSDARG00000013938 Long-pec 19.354010501374304 False NC
ENSDARG00000013938 Protruding-mouth 15.313155758753101 False NC
ENSDARG00000013938 Day-4 11.438427083531112 False NC
ENSDARG00000013938 Day-5 8.04181229409958 False NC
ENSDARG00000013946 1-cell 33.18002012461854 False NC
ENSDARG00000013946 2-cell 35.36538807534994 False NC
ENSDARG00000013946 128-cell 60.65347633489152 False NC
ENSDARG00000013946 1k-cell 60.13703662033056 False NC
ENSDARG00000013946 Dome 56.854511616981895 False NC
ENSDARG00000013946 50pc-epiboly 29.75412407928357 False NC
ENSDARG00000013946 Shield 23.879880259461345 False NC
ENSDARG00000013946 75pc-epiboly 20.84460345594225 False NC
ENSDARG00000013946 1-4-somites 13.691680545773874 False NC
ENSDARG00000013946 14-19-somites 15.026808293489642 False NC
ENSDARG00000013946 20-25-somites 13.26534617178142 False NC
ENSDARG00000013946 Prim-5 15.341578870920893 False NC
ENSDARG00000013946 Prim-15 11.569404393920008 False NC
ENSDARG00000013946 Prim-25 7.151641144176861 False NC
ENSDARG00000013946 Long-pec 4.276241163867891 False NC
ENSDARG00000013946 Protruding-mouth 4.3950234203267105 False NC
ENSDARG00000013946 Day-4 4.624378781408923 False NC
ENSDARG00000013946 Day-5 4.875556865629767 False NC
ENSDARG00000013950 1-cell 0.11689784622428268 False NC
ENSDARG00000013950 2-cell 0.0555551310526264 False NC
ENSDARG00000013950 128-cell 0.16097202536845176 False NC
ENSDARG00000013950 1k-cell 0.12502709679633117 False NC
ENSDARG00000013950 Dome 0.2335500522156785 False NC
ENSDARG00000013950 50pc-epiboly 0.4236844167526687 False NC
ENSDARG00000013950 Shield 0.6390189181822499 False NC
ENSDARG00000013950 75pc-epiboly 1.0430264133902658 False NC
ENSDARG00000013950 1-4-somites 0.7837147199913843 False NC
ENSDARG00000013950 14-19-somites 0.8949240676406255 False NC
ENSDARG00000013950 20-25-somites 1.21924369167333 False NC
ENSDARG00000013950 Prim-5 1.1994650985393063 False NC
ENSDARG00000013950 Prim-15 1.135398841255946 False NC
ENSDARG00000013950 Prim-25 0.8609383357258504 False NC
ENSDARG00000013950 Long-pec 1.1944236618492212 False NC
ENSDARG00000013950 Protruding-mouth 0.8218835418677554 False NC
ENSDARG00000013950 Day-4 0.7086926205845971 False NC
ENSDARG00000013950 Day-5 0.5823710525604365 False NC
ENSDARG00000013961 1-cell 1.6140540045817395 False NC
ENSDARG00000013961 2-cell 2.2291237499844447 False NC
ENSDARG00000013961 128-cell 3.240416398710989 False NC
ENSDARG00000013961 1k-cell 4.334027054024382 False NC
ENSDARG00000013961 Dome 3.3656912874508764 False NC
ENSDARG00000013961 50pc-epiboly 3.6339604570221824 False NC
ENSDARG00000013961 Shield 4.889114070621694 False NC
ENSDARG00000013961 75pc-epiboly 7.78504417485713 False NC
ENSDARG00000013961 1-4-somites 4.976258075357303 False NC
ENSDARG00000013961 14-19-somites 2.874064699930245 False NC
ENSDARG00000013961 20-25-somites 2.939534688972407 False NC
ENSDARG00000013961 Prim-5 2.2251861478712085 False NC
ENSDARG00000013961 Prim-15 1.5766964033043294 False NC
ENSDARG00000013961 Prim-25 1.5560346683286101 False NC
ENSDARG00000013961 Long-pec 1.5458466643472373 False NC
ENSDARG00000013961 Protruding-mouth 3.0146241424417046 False NC
ENSDARG00000013961 Day-4 3.5286630651876907 False NC
ENSDARG00000013961 Day-5 2.2722604211140487 False NC
ENSDARG00000013963 1-cell 0.0072719427258323656 False NC
ENSDARG00000013963 2-cell 0.013823821197379441 False NC
ENSDARG00000013963 128-cell 0.010013694749300323 False NC
ENSDARG00000013963 1k-cell 0.003202559487079302 False NC
ENSDARG00000013963 Dome 0.01695003886909859 False NC
ENSDARG00000013963 50pc-epiboly 0.02128787824692746 False NC
ENSDARG00000013963 Shield 0.019642104644065635 False NC
ENSDARG00000013963 75pc-epiboly 0.010562551296216175 False NC
ENSDARG00000013963 1-4-somites 0.013253260997247746 False NC
ENSDARG00000013963 14-19-somites 0.012989933067873752 False NC
ENSDARG00000013963 20-25-somites 0.013356582910589105 False NC
ENSDARG00000013963 Prim-5 0.13857244122507423 False NC
ENSDARG00000013963 Prim-15 4.496438834574682 False NC
ENSDARG00000013963 Prim-25 13.525474413633148 False NC
ENSDARG00000013963 Long-pec 13.759102232640902 False NC
ENSDARG00000013963 Protruding-mouth 11.13483055751659 False NC
ENSDARG00000013963 Day-4 13.064186058631279 False NC
ENSDARG00000013963 Day-5 14.554726051757552 False NC
ENSDARG00000013965 1-cell 3.478878876863935 False NC
ENSDARG00000013965 2-cell 2.0216260886647213 False NC
ENSDARG00000013965 128-cell 8.61887253381807 False NC
ENSDARG00000013965 1k-cell 9.505311889174399 False NC
ENSDARG00000013965 Dome 8.38100738760787 False NC
ENSDARG00000013965 50pc-epiboly 4.357461328432559 False NC
ENSDARG00000013965 Shield 2.4621468747576394 False NC
ENSDARG00000013965 75pc-epiboly 2.4860513062253338 False NC
ENSDARG00000013965 1-4-somites 3.944815383329236 False NC
ENSDARG00000013965 14-19-somites 3.677383304823406 False NC
ENSDARG00000013965 20-25-somites 3.680850173976019 False NC
ENSDARG00000013965 Prim-5 4.093563144817281 False NC
ENSDARG00000013965 Prim-15 3.7138562009988076 False NC
ENSDARG00000013965 Prim-25 4.015682229252854 False NC
ENSDARG00000013965 Long-pec 3.2973335718607815 False NC
ENSDARG00000013965 Protruding-mouth 3.298723622806068 False NC
ENSDARG00000013965 Day-4 3.2839930042431327 False NC
ENSDARG00000013965 Day-5 2.896413082002165 False NC
ENSDARG00000013966 1-cell 0.054199150814147 False NC
ENSDARG00000013966 2-cell 0.08095334335656615 False NC
ENSDARG00000013966 128-cell 0.3198597516036467 False NC
ENSDARG00000013966 1k-cell 0.4023677876684834 False NC
ENSDARG00000013966 Dome 0.9384649010512474 False NC
ENSDARG00000013966 50pc-epiboly 1.9795041047951358 False NC
ENSDARG00000013966 Shield 4.14092345933488 False NC
ENSDARG00000013966 75pc-epiboly 4.910920056344013 False NC
ENSDARG00000013966 1-4-somites 10.033127789150523 False NC
ENSDARG00000013966 14-19-somites 11.680207540488965 False NC
ENSDARG00000013966 20-25-somites 11.213496566857048 False NC
ENSDARG00000013966 Prim-5 9.208244181116992 False NC
ENSDARG00000013966 Prim-15 9.326382355306697 False NC
ENSDARG00000013966 Prim-25 9.270047715068632 False NC
ENSDARG00000013966 Long-pec 6.708310011875248 False NC
ENSDARG00000013966 Protruding-mouth 6.135884549870279 False NC
ENSDARG00000013966 Day-4 5.335547214703392 False NC
ENSDARG00000013966 Day-5 4.6212175701362765 False NC
ENSDARG00000013968 1-cell 121.99612820377237 False NC
ENSDARG00000013968 2-cell 206.32775229938767 False NC
ENSDARG00000013968 128-cell 190.59988620311668 False NC
ENSDARG00000013968 1k-cell 173.35087494918312 False NC
ENSDARG00000013968 Dome 196.45869554710958 False NC
ENSDARG00000013968 50pc-epiboly 240.1431483666251 False NC
ENSDARG00000013968 Shield 274.7161123939556 False NC
ENSDARG00000013968 75pc-epiboly 207.16637040472287 False NC
ENSDARG00000013968 1-4-somites 98.79281243275277 False NC
ENSDARG00000013968 14-19-somites 68.50628767952091 False NC
ENSDARG00000013968 20-25-somites 96.05858833350689 False NC
ENSDARG00000013968 Prim-5 188.88948736084862 False NC
ENSDARG00000013968 Prim-15 144.1157380279658 False NC
ENSDARG00000013968 Prim-25 63.121267274512945 False NC
ENSDARG00000013968 Long-pec 61.15700962633063 False NC
ENSDARG00000013968 Protruding-mouth 41.74658464943243 False NC
ENSDARG00000013968 Day-4 49.528895621532854 False NC
ENSDARG00000013968 Day-5 50.42661187759004 False NC
ENSDARG00000013973 1-cell 0.7545068339387893 False NC
ENSDARG00000013973 2-cell 1.6027246815072034 False NC
ENSDARG00000013973 128-cell 5.116188085699506 False NC
ENSDARG00000013973 1k-cell 5.19068486842661 False NC
ENSDARG00000013973 Dome 2.0997409032706345 False NC
ENSDARG00000013973 50pc-epiboly 0.5800738117599037 False NC
ENSDARG00000013973 Shield 0.6175708783678282 False NC
ENSDARG00000013973 75pc-epiboly 1.0737868936848467 False NC
ENSDARG00000013973 1-4-somites 3.4638031044222286 False NC
ENSDARG00000013973 14-19-somites 3.25203451925288 False NC
ENSDARG00000013973 20-25-somites 3.207342771065246 False NC
ENSDARG00000013973 Prim-5 2.491241971819137 False NC
ENSDARG00000013973 Prim-15 1.8727375769455847 False NC
ENSDARG00000013973 Prim-25 1.9054160883547642 False NC
ENSDARG00000013973 Long-pec 1.3975491835250917 False NC
ENSDARG00000013973 Protruding-mouth 2.267733816807906 False NC
ENSDARG00000013973 Day-4 2.252444009174207 False NC
ENSDARG00000013973 Day-5 2.1175112557683264 False NC
ENSDARG00000013976 1-cell 0.6579559456899583 False NC
ENSDARG00000013976 2-cell 0.9076142061582007 False NC
ENSDARG00000013976 128-cell 0.4628185336873651 False NC
ENSDARG00000013976 1k-cell 0.6171584710489639 False NC
ENSDARG00000013976 Dome 0.6114553015858624 False NC
ENSDARG00000013976 50pc-epiboly 0.4919475199823989 False NC
ENSDARG00000013976 Shield 0.3115856369011632 False NC
ENSDARG00000013976 75pc-epiboly 0.19651550735316176 False NC
ENSDARG00000013976 1-4-somites 1.3256702693219826 False NC
ENSDARG00000013976 14-19-somites 1.534011502259393 False NC
ENSDARG00000013976 20-25-somites 1.9147445232571698 False NC
ENSDARG00000013976 Prim-5 2.148093994828431 False NC
ENSDARG00000013976 Prim-15 1.8641032337463304 False NC
ENSDARG00000013976 Prim-25 2.0422354882130014 False NC
ENSDARG00000013976 Long-pec 2.849919965491721 False NC
ENSDARG00000013976 Protruding-mouth 4.971390376977768 False NC
ENSDARG00000013976 Day-4 4.493936951442669 False NC
ENSDARG00000013976 Day-5 3.78590113207708 False NC
ENSDARG00000013979 1-cell 9.700048397560717 False NC
ENSDARG00000013979 2-cell 8.54181507292228 False NC
ENSDARG00000013979 128-cell 10.598769624163562 False NC
ENSDARG00000013979 1k-cell 10.217938489037357 False NC
ENSDARG00000013979 Dome 6.682346070920748 False NC
ENSDARG00000013979 50pc-epiboly 4.197076747048941 False NC
ENSDARG00000013979 Shield 2.0497471534398874 False NC
ENSDARG00000013979 75pc-epiboly 2.3740823628813263 False NC
ENSDARG00000013979 1-4-somites 4.873078428457257 False NC
ENSDARG00000013979 14-19-somites 4.814404649269501 False NC
ENSDARG00000013979 20-25-somites 5.785803851330806 False NC
ENSDARG00000013979 Prim-5 5.755894697221312 False NC
ENSDARG00000013979 Prim-15 5.14031022341108 False NC
ENSDARG00000013979 Prim-25 5.126633815653257 False NC
ENSDARG00000013979 Long-pec 6.235601783151578 False NC
ENSDARG00000013979 Protruding-mouth 10.798059511742215 False NC
ENSDARG00000013979 Day-4 11.885592969458214 False NC
ENSDARG00000013979 Day-5 11.672023107023076 False NC
ENSDARG00000013990 1-cell 4.658013379842423 False NC
ENSDARG00000013990 2-cell 5.509648682822389 False NC
ENSDARG00000013990 128-cell 14.269051889926562 False NC
ENSDARG00000013990 1k-cell 15.922405940142554 False NC
ENSDARG00000013990 Dome 16.613083832759354 False NC
ENSDARG00000013990 50pc-epiboly 11.320797275170033 False NC
ENSDARG00000013990 Shield 9.748464588669972 False NC
ENSDARG00000013990 75pc-epiboly 9.544287596103663 False NC
ENSDARG00000013990 1-4-somites 8.279919218453776 False NC
ENSDARG00000013990 14-19-somites 7.545904009672742 False NC
ENSDARG00000013990 20-25-somites 6.912847990658086 False NC
ENSDARG00000013990 Prim-5 4.147285005601952 False NC
ENSDARG00000013990 Prim-15 3.805877105625766 False NC
ENSDARG00000013990 Prim-25 5.102260287152685 False NC
ENSDARG00000013990 Long-pec 3.633499697772636 False NC
ENSDARG00000013990 Protruding-mouth 3.3872326903260848 False NC
ENSDARG00000013990 Day-4 3.0079959710893602 False NC
ENSDARG00000013990 Day-5 2.726855743483875 False NC
ENSDARG00000013997 1-cell 0.869222886936401 False NC
ENSDARG00000013997 2-cell 1.062946187359714 False NC
ENSDARG00000013997 128-cell 2.860763743678116 False NC
ENSDARG00000013997 1k-cell 2.973311385371024 False NC
ENSDARG00000013997 Dome 2.307889230936894 False NC
ENSDARG00000013997 50pc-epiboly 1.2406323436274003 False NC
ENSDARG00000013997 Shield 1.5395297174799245 False NC
ENSDARG00000013997 75pc-epiboly 1.8316436999760923 False NC
ENSDARG00000013997 1-4-somites 1.5297939245526406 False NC
ENSDARG00000013997 14-19-somites 1.1355568825572346 False NC
ENSDARG00000013997 20-25-somites 1.1938203859882004 False NC
ENSDARG00000013997 Prim-5 0.879847952232938 False NC
ENSDARG00000013997 Prim-15 0.939008012175653 False NC
ENSDARG00000013997 Prim-25 0.9454619977579141 False NC
ENSDARG00000013997 Long-pec 0.9055357489382508 False NC
ENSDARG00000013997 Protruding-mouth 1.047654621626488 False NC
ENSDARG00000013997 Day-4 1.1011228801139186 False NC
ENSDARG00000013997 Day-5 1.047255191767272 False NC
ENSDARG00000014003 1-cell 4.100080880381574 False NC
ENSDARG00000014003 2-cell 4.334246770864602 False NC
ENSDARG00000014003 128-cell 6.214476587935655 False NC
ENSDARG00000014003 1k-cell 6.145827381970113 False NC
ENSDARG00000014003 Dome 1.8726857397844312 False NC
ENSDARG00000014003 50pc-epiboly 0.7825603667931702 False NC
ENSDARG00000014003 Shield 1.4834343110916168 False NC
ENSDARG00000014003 75pc-epiboly 1.5757035113602185 False NC
ENSDARG00000014003 1-4-somites 1.02922328596713 False NC
ENSDARG00000014003 14-19-somites 0.8345782704189872 False NC
ENSDARG00000014003 20-25-somites 0.7618954001974593 False NC
ENSDARG00000014003 Prim-5 0.7865430812177802 False NC
ENSDARG00000014003 Prim-15 0.7028268923443041 False NC
ENSDARG00000014003 Prim-25 0.6454545267484175 False NC
ENSDARG00000014003 Long-pec 0.634943152925248 False NC
ENSDARG00000014003 Protruding-mouth 0.6359171946767457 False NC
ENSDARG00000014003 Day-4 0.5867844863097238 False NC
ENSDARG00000014003 Day-5 0.4659669122607194 False NC
ENSDARG00000014004 1-cell 10.231138008489879 False NC
ENSDARG00000014004 2-cell 9.873490186686736 False NC
ENSDARG00000014004 128-cell 10.53386877679798 False NC
ENSDARG00000014004 1k-cell 11.745229614304153 False NC
ENSDARG00000014004 Dome 9.256053316262628 False NC
ENSDARG00000014004 50pc-epiboly 6.916826656792187 False NC
ENSDARG00000014004 Shield 4.645522669435243 False NC
ENSDARG00000014004 75pc-epiboly 4.626521628715099 False NC
ENSDARG00000014004 1-4-somites 11.919455481167049 False NC
ENSDARG00000014004 14-19-somites 14.445885339211733 False NC
ENSDARG00000014004 20-25-somites 14.36810014862013 False NC
ENSDARG00000014004 Prim-5 11.80632187252417 False NC
ENSDARG00000014004 Prim-15 11.499541684351001 False NC
ENSDARG00000014004 Prim-25 11.878637252202802 False NC
ENSDARG00000014004 Long-pec 10.677680666793922 False NC
ENSDARG00000014004 Protruding-mouth 10.364634640707601 False NC
ENSDARG00000014004 Day-4 9.714474013861452 False NC
ENSDARG00000014004 Day-5 10.153281106039687 False NC
ENSDARG00000014005 1-cell 3.7021475441887626 False NC
ENSDARG00000014005 2-cell 3.4539738373705453 False NC
ENSDARG00000014005 128-cell 1.9462981249094624 False NC
ENSDARG00000014005 1k-cell 2.0937328164040934 False NC
ENSDARG00000014005 Dome 2.4858282623777033 False NC
ENSDARG00000014005 50pc-epiboly 1.622123127450017 False NC
ENSDARG00000014005 Shield 0.6399004039286486 False NC
ENSDARG00000014005 75pc-epiboly 0.2216280778692631 False NC
ENSDARG00000014005 1-4-somites 0.36224325015488795 False NC
ENSDARG00000014005 14-19-somites 0.46263552685765974 False NC
ENSDARG00000014005 20-25-somites 0.7485723108673064 False NC
ENSDARG00000014005 Prim-5 1.0437494159810012 False NC
ENSDARG00000014005 Prim-15 1.152189326495447 False NC
ENSDARG00000014005 Prim-25 1.1536154040506905 False NC
ENSDARG00000014005 Long-pec 1.2383893180030991 False NC
ENSDARG00000014005 Protruding-mouth 0.9719537030507366 False NC
ENSDARG00000014005 Day-4 0.91286271827626 False NC
ENSDARG00000014005 Day-5 0.881486167078336 False NC
ENSDARG00000014008 1-cell 4.1588958579525 False NC
ENSDARG00000014008 2-cell 6.595400759663815 False NC
ENSDARG00000014008 128-cell 21.761653259514226 False NC
ENSDARG00000014008 1k-cell 22.106918099249434 False NC
ENSDARG00000014008 Dome 22.851879890961392 False NC
ENSDARG00000014008 50pc-epiboly 19.247592615962795 False NC
ENSDARG00000014008 Shield 16.24296279227778 False NC
ENSDARG00000014008 75pc-epiboly 12.406430457009332 False NC
ENSDARG00000014008 1-4-somites 9.634196320514404 False NC
ENSDARG00000014008 14-19-somites 8.976794127146535 False NC
ENSDARG00000014008 20-25-somites 8.080249237124171 False NC
ENSDARG00000014008 Prim-5 6.387563738242397 False NC
ENSDARG00000014008 Prim-15 5.0474337591054965 False NC
ENSDARG00000014008 Prim-25 5.715167509420618 False NC
ENSDARG00000014008 Long-pec 3.5652201733892013 False NC
ENSDARG00000014008 Protruding-mouth 2.8895943892896065 False NC
ENSDARG00000014008 Day-4 2.891846398090169 False NC
ENSDARG00000014008 Day-5 2.5054321594474858 False NC
ENSDARG00000014013 1-cell 4.494174228669493 False NC
ENSDARG00000014013 2-cell 4.595308693657358 False NC
ENSDARG00000014013 128-cell 10.013663969500888 False NC
ENSDARG00000014013 1k-cell 10.868674774687058 False NC
ENSDARG00000014013 Dome 11.649634936776803 False NC
ENSDARG00000014013 50pc-epiboly 11.125777306181542 False NC
ENSDARG00000014013 Shield 10.893123491866415 False NC
ENSDARG00000014013 75pc-epiboly 9.34584314821042 False NC
ENSDARG00000014013 1-4-somites 6.207457079498447 False NC
ENSDARG00000014013 14-19-somites 6.301094112036449 False NC
ENSDARG00000014013 20-25-somites 7.1134923080459584 False NC
ENSDARG00000014013 Prim-5 8.56564736267337 False NC
ENSDARG00000014013 Prim-15 8.489573123175456 False NC
ENSDARG00000014013 Prim-25 8.274226917917753 False NC
ENSDARG00000014013 Long-pec 5.826052765957096 False NC
ENSDARG00000014013 Protruding-mouth 2.711963060025724 False NC
ENSDARG00000014013 Day-4 2.784547217730703 False NC
ENSDARG00000014013 Day-5 2.2516770860676525 False NC
ENSDARG00000014015 1-cell 3.5761629503880017 False NC
ENSDARG00000014015 2-cell 3.1270813202915817 False NC
ENSDARG00000014015 128-cell 5.900866056317544 False NC
ENSDARG00000014015 1k-cell 6.195294499584907 False NC
ENSDARG00000014015 Dome 6.5675255877298016 False NC
ENSDARG00000014015 50pc-epiboly 3.522325990530861 False NC
ENSDARG00000014015 Shield 1.8269719804716804 False NC
ENSDARG00000014015 75pc-epiboly 1.9124792435846985 False NC
ENSDARG00000014015 1-4-somites 6.437744055820643 False NC
ENSDARG00000014015 14-19-somites 6.867124885004825 False NC
ENSDARG00000014015 20-25-somites 7.534525945634769 False NC
ENSDARG00000014015 Prim-5 6.545936560983664 False NC
ENSDARG00000014015 Prim-15 6.1396253858514545 False NC
ENSDARG00000014015 Prim-25 6.380366890035956 False NC
ENSDARG00000014015 Long-pec 5.0563078075534404 False NC
ENSDARG00000014015 Protruding-mouth 4.777964769514787 False NC
ENSDARG00000014015 Day-4 4.238659614729729 False NC
ENSDARG00000014015 Day-5 3.1986155733797497 False NC
ENSDARG00000014017 1-cell 27.019471939252355 False NC
ENSDARG00000014017 2-cell 37.390823126810034 False NC
ENSDARG00000014017 128-cell 29.80579206109927 False NC
ENSDARG00000014017 1k-cell 27.423365947556373 False NC
ENSDARG00000014017 Dome 18.119591551066392 False NC
ENSDARG00000014017 50pc-epiboly 18.603843715377728 False NC
ENSDARG00000014017 Shield 28.80211651382454 False NC
ENSDARG00000014017 75pc-epiboly 32.21587524660608 False NC
ENSDARG00000014017 1-4-somites 21.27821690117464 False NC
ENSDARG00000014017 14-19-somites 27.125116397623465 False NC
ENSDARG00000014017 20-25-somites 32.03083066008561 False NC
ENSDARG00000014017 Prim-5 34.023898080902185 False NC
ENSDARG00000014017 Prim-15 27.15583192556341 False NC
ENSDARG00000014017 Prim-25 25.336290117565227 False NC
ENSDARG00000014017 Long-pec 12.080372933572617 False NC
ENSDARG00000014017 Protruding-mouth 5.853253605463583 False NC
ENSDARG00000014017 Day-4 6.105616057374837 False NC
ENSDARG00000014017 Day-5 3.548649158898667 False NC
ENSDARG00000014018 1-cell 0.26332951668871585 False NC
ENSDARG00000014018 2-cell 0.42236797941421605 False NC
ENSDARG00000014018 128-cell 1.687157984072305 False NC
ENSDARG00000014018 1k-cell 2.5755042157651142 False NC
ENSDARG00000014018 Dome 2.0050472513812347 False NC
ENSDARG00000014018 50pc-epiboly 14.437763528244844 False NC
ENSDARG00000014018 Shield 9.938082485858951 False NC
ENSDARG00000014018 75pc-epiboly 2.0080625042943416 False NC
ENSDARG00000014018 1-4-somites 3.109503103658425 False NC
ENSDARG00000014018 14-19-somites 0.8819770363162552 False NC
ENSDARG00000014018 20-25-somites 0.927024146852941 False NC
ENSDARG00000014018 Prim-5 1.3080969646737766 False NC
ENSDARG00000014018 Prim-15 3.3363598955699594 False NC
ENSDARG00000014018 Prim-25 10.148844991512886 False NC
ENSDARG00000014018 Long-pec 17.292602939319956 False NC
ENSDARG00000014018 Protruding-mouth 8.766661110487078 False NC
ENSDARG00000014018 Day-4 7.5830610538487395 False NC
ENSDARG00000014018 Day-5 7.49579465588638 False NC
ENSDARG00000014024 1-cell 0.0 False NC
ENSDARG00000014024 2-cell 0.0 False NC
ENSDARG00000014024 128-cell 0.0 False NC
ENSDARG00000014024 1k-cell 0.0 False NC
ENSDARG00000014024 Dome 0.0 False NC
ENSDARG00000014024 50pc-epiboly 0.0 False NC
ENSDARG00000014024 Shield 0.0 False NC
ENSDARG00000014024 75pc-epiboly 0.0 False NC
ENSDARG00000014024 1-4-somites 0.0 False NC
ENSDARG00000014024 14-19-somites 0.0 False NC
ENSDARG00000014024 20-25-somites 0.0 False NC
ENSDARG00000014024 Prim-5 0.0 False NC
ENSDARG00000014024 Prim-15 0.0 False NC
ENSDARG00000014024 Prim-25 0.009064507303444899 False NC
ENSDARG00000014024 Long-pec 0.009186470127111239 False NC
ENSDARG00000014024 Protruding-mouth 0.06366366398859141 False NC
ENSDARG00000014024 Day-4 0.15553814940223007 False NC
ENSDARG00000014024 Day-5 0.23294953308782468 False NC
ENSDARG00000014031 1-cell 0.011235999879703407 False NC
ENSDARG00000014031 2-cell 0.016782398664049642 False NC
ENSDARG00000014031 128-cell 0.010314884411730238 False NC
ENSDARG00000014031 1k-cell 0.002827616016260809 False NC
ENSDARG00000014031 Dome 0.0029931185713097485 False NC
ENSDARG00000014031 50pc-epiboly 0.018795574516593395 False NC
ENSDARG00000014031 Shield 0.026013722731166013 False NC
ENSDARG00000014031 75pc-epiboly 0.5238062897812328 False NC
ENSDARG00000014031 1-4-somites 1.2535360063175272 False NC
ENSDARG00000014031 14-19-somites 0.785634799747807 False NC
ENSDARG00000014031 20-25-somites 1.163069342008072 False NC
ENSDARG00000014031 Prim-5 1.9967969122699567 False NC
ENSDARG00000014031 Prim-15 0.9263363424632761 False NC
ENSDARG00000014031 Prim-25 0.21210160987837762 False NC
ENSDARG00000014031 Long-pec 0.5259894336428608 False NC
ENSDARG00000014031 Protruding-mouth 1.4590426907305445 False NC
ENSDARG00000014031 Day-4 5.801399545900215 False NC
ENSDARG00000014031 Day-5 5.518722854858409 False NC
ENSDARG00000014039 1-cell 2.339073560628692 False NC
ENSDARG00000014039 2-cell 4.761937079512988 False NC
ENSDARG00000014039 128-cell 8.729873320862563 False NC
ENSDARG00000014039 1k-cell 11.607320277429773 False NC
ENSDARG00000014039 Dome 8.524321278949442 False NC
ENSDARG00000014039 50pc-epiboly 8.319230800206675 False NC
ENSDARG00000014039 Shield 5.461415859285483 False NC
ENSDARG00000014039 75pc-epiboly 2.276249773337036 False NC
ENSDARG00000014039 1-4-somites 0.6703242259582589 False NC
ENSDARG00000014039 14-19-somites 0.36684540381665615 False NC
ENSDARG00000014039 20-25-somites 0.18540332543783858 False NC
ENSDARG00000014039 Prim-5 0.19728515501347993 False NC
ENSDARG00000014039 Prim-15 0.12671259227094506 False NC
ENSDARG00000014039 Prim-25 0.05342782954034962 False NC
ENSDARG00000014039 Long-pec 0.06827192642376864 False NC
ENSDARG00000014039 Protruding-mouth 0.10022072443372479 False NC
ENSDARG00000014039 Day-4 0.08909782349339687 False NC
ENSDARG00000014039 Day-5 0.12470178687001236 False NC
ENSDARG00000014041 1-cell 159.02412823838375 False NC
ENSDARG00000014041 2-cell 149.05737955451943 False NC
ENSDARG00000014041 128-cell 98.58973151728883 False NC
ENSDARG00000014041 1k-cell 57.572465275216075 False NC
ENSDARG00000014041 Dome 19.991949344676584 False NC
ENSDARG00000014041 50pc-epiboly 11.302515116829511 False NC
ENSDARG00000014041 Shield 13.380016174771427 False NC
ENSDARG00000014041 75pc-epiboly 14.71641542747047 False NC
ENSDARG00000014041 1-4-somites 21.499539389192773 False NC
ENSDARG00000014041 14-19-somites 29.218960070942945 False NC
ENSDARG00000014041 20-25-somites 26.53363108588838 False NC
ENSDARG00000014041 Prim-5 23.34692177356841 False NC
ENSDARG00000014041 Prim-15 19.004818373447787 False NC
ENSDARG00000014041 Prim-25 18.780269241617972 False NC
ENSDARG00000014041 Long-pec 12.027041521290624 False NC
ENSDARG00000014041 Protruding-mouth 8.120209393653424 False NC
ENSDARG00000014041 Day-4 6.885933104285729 False NC
ENSDARG00000014041 Day-5 4.044185077374816 False NC
ENSDARG00000014047 1-cell 54.60399063883356 False NC
ENSDARG00000014047 2-cell 46.30978429155349 False NC
ENSDARG00000014047 128-cell 24.440620656115936 False NC
ENSDARG00000014047 1k-cell 26.179202450516186 False NC
ENSDARG00000014047 Dome 31.438850091313252 False NC
ENSDARG00000014047 50pc-epiboly 15.406031651243827 False NC
ENSDARG00000014047 Shield 9.73851810519589 False NC
ENSDARG00000014047 75pc-epiboly 7.862622827827556 False NC
ENSDARG00000014047 1-4-somites 10.637796943106805 False NC
ENSDARG00000014047 14-19-somites 9.52285583079202 False NC
ENSDARG00000014047 20-25-somites 10.354621436864155 False NC
ENSDARG00000014047 Prim-5 8.191992644450599 False NC
ENSDARG00000014047 Prim-15 7.4494748531942845 False NC
ENSDARG00000014047 Prim-25 4.611902473153904 False NC
ENSDARG00000014047 Long-pec 5.429419396066701 False NC
ENSDARG00000014047 Protruding-mouth 6.531131164464836 False NC
ENSDARG00000014047 Day-4 5.802656547619192 False NC
ENSDARG00000014047 Day-5 4.9709223958333055 False NC
ENSDARG00000014050 1-cell 0.0 False NC
ENSDARG00000014050 2-cell 0.0 False NC
ENSDARG00000014050 128-cell 0.006751586052981422 False NC
ENSDARG00000014050 1k-cell 0.019433506669940058 False NC
ENSDARG00000014050 Dome 0.04799891801606991 False NC
ENSDARG00000014050 50pc-epiboly 0.08611822836694591 False NC
ENSDARG00000014050 Shield 0.05297359789216314 False NC
ENSDARG00000014050 75pc-epiboly 0.07833808936752192 False NC
ENSDARG00000014050 1-4-somites 0.9449625245289288 False NC
ENSDARG00000014050 14-19-somites 1.766981146135688 False NC
ENSDARG00000014050 20-25-somites 1.4251170694084998 False NC
ENSDARG00000014050 Prim-5 1.1355390179170601 False NC
ENSDARG00000014050 Prim-15 0.834690142567989 False NC
ENSDARG00000014050 Prim-25 0.7509476925645786 False NC
ENSDARG00000014050 Long-pec 0.9028162129603832 False NC
ENSDARG00000014050 Protruding-mouth 0.6426553901170292 False NC
ENSDARG00000014050 Day-4 0.6910926382853109 False NC
ENSDARG00000014050 Day-5 0.428859282327374 False NC
ENSDARG00000014053 1-cell 0.01829107476215247 False NC
ENSDARG00000014053 2-cell 0.011590325380391077 False NC
ENSDARG00000014053 128-cell 0.022388788887847417 False NC
ENSDARG00000014053 1k-cell 0.016110758078530702 False NC
ENSDARG00000014053 Dome 0.017053733224533074 False NC
ENSDARG00000014053 50pc-epiboly 0.029747374962046352 False NC
ENSDARG00000014053 Shield 0.010979037837650283 False NC
ENSDARG00000014053 75pc-epiboly 0.029519914603019844 False NC
ENSDARG00000014053 1-4-somites 0.05555974904336408 False NC
ENSDARG00000014053 14-19-somites 0.337626189753936 False NC
ENSDARG00000014053 20-25-somites 0.6719146885374002 False NC
ENSDARG00000014053 Prim-5 1.3227042576833452 False NC
ENSDARG00000014053 Prim-15 1.7821607268188053 False NC
ENSDARG00000014053 Prim-25 3.0089934144028794 False NC
ENSDARG00000014053 Long-pec 4.905146345938137 False NC
ENSDARG00000014053 Protruding-mouth 12.700840333663049 False NC
ENSDARG00000014053 Day-4 10.207999242944714 False NC
ENSDARG00000014053 Day-5 9.75972266033138 False NC
ENSDARG00000014057 1-cell 0.0 False NC
ENSDARG00000014057 2-cell 0.004664666938130877 False NC
ENSDARG00000014057 128-cell 0.013515959200760156 False NC
ENSDARG00000014057 1k-cell 0.004322646580413856 False NC
ENSDARG00000014057 Dome 0.009151308864174944 False NC
ENSDARG00000014057 50pc-epiboly 0.028733259906522035 False NC
ENSDARG00000014057 Shield 0.004418646857008873 False NC
ENSDARG00000014057 75pc-epiboly 0.042770330816875334 False NC
ENSDARG00000014057 1-4-somites 0.10285919448842495 False NC
ENSDARG00000014057 14-19-somites 0.07451579976088059 False NC
ENSDARG00000014057 20-25-somites 0.13070310189746617 False NC
ENSDARG00000014057 Prim-5 0.06714177529702345 False NC
ENSDARG00000014057 Prim-15 0.08407351636119348 False NC
ENSDARG00000014057 Prim-25 0.05895363272732913 False NC
ENSDARG00000014057 Long-pec 0.09957808843592168 False NC
ENSDARG00000014057 Protruding-mouth 0.19716903150867868 False NC
ENSDARG00000014057 Day-4 0.16363909468359622 False NC
ENSDARG00000014057 Day-5 0.14028281015424907 False NC
ENSDARG00000014058 1-cell 0.007964863497863522 False NC
ENSDARG00000014058 2-cell 0.0 False NC
ENSDARG00000014058 128-cell 0.014623824709019184 False NC
ENSDARG00000014058 1k-cell 0.0 False NC
ENSDARG00000014058 Dome 0.007426062111092782 False NC
ENSDARG00000014058 50pc-epiboly 0.007772111286190387 False NC
ENSDARG00000014058 Shield 0.06454121884581812 False NC
ENSDARG00000014058 75pc-epiboly 0.18510438255172276 False NC
ENSDARG00000014058 1-4-somites 1.190322082476171 False NC
ENSDARG00000014058 14-19-somites 1.3800872229580257 False NC
ENSDARG00000014058 20-25-somites 0.9070159858074025 False NC
ENSDARG00000014058 Prim-5 0.46700485393948404 False NC
ENSDARG00000014058 Prim-15 0.4093415468733519 False NC
ENSDARG00000014058 Prim-25 0.35879567459050726 False NC
ENSDARG00000014058 Long-pec 0.37170378257146514 False NC
ENSDARG00000014058 Protruding-mouth 0.3519952054310674 False NC
ENSDARG00000014058 Day-4 0.2897216758332523 False NC
ENSDARG00000014058 Day-5 0.2549927539328383 False NC
ENSDARG00000014059 1-cell 1.0980192410295602 False NC
ENSDARG00000014059 2-cell 1.018045369471309 False NC
ENSDARG00000014059 128-cell 0.3339402328700811 False NC
ENSDARG00000014059 1k-cell 0.5221337540182394 False NC
ENSDARG00000014059 Dome 0.24494421854127876 False NC
ENSDARG00000014059 50pc-epiboly 0.1183192816947944 False NC
ENSDARG00000014059 Shield 0.1152370847560997 False NC
ENSDARG00000014059 75pc-epiboly 0.2022139730822113 False NC
ENSDARG00000014059 1-4-somites 0.2578184195209833 False NC
ENSDARG00000014059 14-19-somites 0.5354745329335254 False NC
ENSDARG00000014059 20-25-somites 1.558970172061429 False NC
ENSDARG00000014059 Prim-5 2.2710842636987736 False NC
ENSDARG00000014059 Prim-15 2.459478196566318 False NC
ENSDARG00000014059 Prim-25 3.7763020201075994 False NC
ENSDARG00000014059 Long-pec 4.196155066666161 False NC
ENSDARG00000014059 Protruding-mouth 2.645482163143655 False NC
ENSDARG00000014059 Day-4 2.5864619471653336 False NC
ENSDARG00000014059 Day-5 2.148908977065103 False NC
ENSDARG00000014068 1-cell 9.848677071502763 False NC
ENSDARG00000014068 2-cell 7.247554563268922 False NC
ENSDARG00000014068 128-cell 4.385559203827223 False NC
ENSDARG00000014068 1k-cell 4.930415648679218 False NC
ENSDARG00000014068 Dome 4.600921143368291 False NC
ENSDARG00000014068 50pc-epiboly 2.599112899169541 False NC
ENSDARG00000014068 Shield 1.2338822112858305 False NC
ENSDARG00000014068 75pc-epiboly 0.7311682098805334 False NC
ENSDARG00000014068 1-4-somites 0.5634587168757228 False NC
ENSDARG00000014068 14-19-somites 0.5841247531362426 False NC
ENSDARG00000014068 20-25-somites 1.0073902584118335 False NC
ENSDARG00000014068 Prim-5 1.4525071301623211 False NC
ENSDARG00000014068 Prim-15 2.040237581172075 False NC
ENSDARG00000014068 Prim-25 2.642565588438475 False NC
ENSDARG00000014068 Long-pec 4.131786197954588 False NC
ENSDARG00000014068 Protruding-mouth 9.575493280425992 False NC
ENSDARG00000014068 Day-4 9.263412032199662 False NC
ENSDARG00000014068 Day-5 7.725869502551179 False NC
ENSDARG00000014081 1-cell 0.0699658597459384 False NC
ENSDARG00000014081 2-cell 0.13062866719703053 False NC
ENSDARG00000014081 128-cell 0.31885672698881046 False NC
ENSDARG00000014081 1k-cell 0.31033017610284547 False NC
ENSDARG00000014081 Dome 0.14910367846586292 False NC
ENSDARG00000014081 50pc-epiboly 0.11947716173280909 False NC
ENSDARG00000014081 Shield 0.06074467656077 False NC
ENSDARG00000014081 75pc-epiboly 0.012098325656975344 False NC
ENSDARG00000014081 1-4-somites 0.05920301127571581 False NC
ENSDARG00000014081 14-19-somites 0.04017233881260475 False NC
ENSDARG00000014081 20-25-somites 0.11244473954348569 False NC
ENSDARG00000014081 Prim-5 0.2246507009800393 False NC
ENSDARG00000014081 Prim-15 0.29162240921042715 False NC
ENSDARG00000014081 Prim-25 0.37771257072360154 False NC
ENSDARG00000014081 Long-pec 0.6464413609938523 False NC
ENSDARG00000014081 Protruding-mouth 1.3151193415035958 False NC
ENSDARG00000014081 Day-4 1.3381480452429082 False NC
ENSDARG00000014081 Day-5 1.548527424443679 False NC
ENSDARG00000014083 1-cell 7.042271636550997 False NC
ENSDARG00000014083 2-cell 8.466930252740118 False NC
ENSDARG00000014083 128-cell 12.547135245249667 False NC
ENSDARG00000014083 1k-cell 14.07073333683675 False NC
ENSDARG00000014083 Dome 14.120103525067373 False NC
ENSDARG00000014083 50pc-epiboly 16.85722892195835 False NC
ENSDARG00000014083 Shield 17.548744365547876 False NC
ENSDARG00000014083 75pc-epiboly 14.699307295143715 False NC
ENSDARG00000014083 1-4-somites 11.64652298497982 False NC
ENSDARG00000014083 14-19-somites 10.026495353236982 False NC
ENSDARG00000014083 20-25-somites 9.52095478263308 False NC
ENSDARG00000014083 Prim-5 7.223687687384901 False NC
ENSDARG00000014083 Prim-15 6.352174528669973 False NC
ENSDARG00000014083 Prim-25 6.794995708151956 False NC
ENSDARG00000014083 Long-pec 5.395140831458237 False NC
ENSDARG00000014083 Protruding-mouth 4.2872434211247095 False NC
ENSDARG00000014083 Day-4 2.8134023260510648 False NC
ENSDARG00000014083 Day-5 2.1816782635188816 False NC
ENSDARG00000014085 1-cell 0.3405149334727636 False NC
ENSDARG00000014085 2-cell 0.6709943980234416 False NC
ENSDARG00000014085 128-cell 0.3430974258654501 False NC
ENSDARG00000014085 1k-cell 0.3145556665439621 False NC
ENSDARG00000014085 Dome 0.1006643975059244 False NC
ENSDARG00000014085 50pc-epiboly 0.09319890713269327 False NC
ENSDARG00000014085 Shield 0.11964336105131715 False NC
ENSDARG00000014085 75pc-epiboly 0.21312053731827624 False NC
ENSDARG00000014085 1-4-somites 0.36327528220661126 False NC
ENSDARG00000014085 14-19-somites 0.6342272368788071 False NC
ENSDARG00000014085 20-25-somites 0.8656913672094776 False NC
ENSDARG00000014085 Prim-5 0.5478326171213178 False NC
ENSDARG00000014085 Prim-15 0.9292548755499223 False NC
ENSDARG00000014085 Prim-25 1.043403717693306 False NC
ENSDARG00000014085 Long-pec 1.327069524732572 False NC
ENSDARG00000014085 Protruding-mouth 1.7767963108647469 False NC
ENSDARG00000014085 Day-4 1.7328960539570573 False NC
ENSDARG00000014085 Day-5 1.338945467995325 False NC
ENSDARG00000014091 1-cell 0.006101810654564206 False NC
ENSDARG00000014091 2-cell 0.02319884593406377 False NC
ENSDARG00000014091 128-cell 0.02800795313187348 False NC
ENSDARG00000014091 1k-cell 0.042995743694665925 False NC
ENSDARG00000014091 Dome 2.3552624496519576 False NC
ENSDARG00000014091 50pc-epiboly 8.353665308709978 False NC
ENSDARG00000014091 Shield 5.669630293084866 False NC
ENSDARG00000014091 75pc-epiboly 6.481752991739211 False NC
ENSDARG00000014091 1-4-somites 2.835771335592425 False NC
ENSDARG00000014091 14-19-somites 1.3243155193258875 False NC
ENSDARG00000014091 20-25-somites 1.1823773487949638 False NC
ENSDARG00000014091 Prim-5 1.198523603171536 False NC
ENSDARG00000014091 Prim-15 0.9407786885754901 False NC
ENSDARG00000014091 Prim-25 1.429324809797286 False NC
ENSDARG00000014091 Long-pec 2.1728345337895405 False NC
ENSDARG00000014091 Protruding-mouth 2.249212691304497 False NC
ENSDARG00000014091 Day-4 1.9790825517149535 False NC
ENSDARG00000014091 Day-5 1.5976648484807439 False NC
ENSDARG00000014098 1-cell 0.006990743501721941 False NC
ENSDARG00000014098 2-cell 0.013289266960430415 False NC
ENSDARG00000014098 128-cell 0.14974515949043626 False NC
ENSDARG00000014098 1k-cell 0.22577276384032086 False NC
ENSDARG00000014098 Dome 0.2780944506638487 False NC
ENSDARG00000014098 50pc-epiboly 1.1892262175699375 False NC
ENSDARG00000014098 Shield 0.923147516025451 False NC
ENSDARG00000014098 75pc-epiboly 0.5347829853217938 False NC
ENSDARG00000014098 1-4-somites 0.998026966853595 False NC
ENSDARG00000014098 14-19-somites 0.46204210668490153 False NC
ENSDARG00000014098 20-25-somites 0.5435640784443372 False NC
ENSDARG00000014098 Prim-5 0.3575144273523932 False NC
ENSDARG00000014098 Prim-15 0.4066829536932192 False NC
ENSDARG00000014098 Prim-25 0.37556432935287737 False NC
ENSDARG00000014098 Long-pec 0.3640689535477367 False NC
ENSDARG00000014098 Protruding-mouth 0.559378471765809 False NC
ENSDARG00000014098 Day-4 0.6592654174303159 False NC
ENSDARG00000014098 Day-5 0.660762312692014 False NC
ENSDARG00000014101 1-cell 0.010355737265428242 False NC
ENSDARG00000014101 2-cell 0.02952908164742176 False NC
ENSDARG00000014101 128-cell 0.10457463282151198 False NC
ENSDARG00000014101 1k-cell 0.31620582019141075 False NC
ENSDARG00000014101 Dome 0.2735639932221391 False NC
ENSDARG00000014101 50pc-epiboly 0.1482085022531794 False NC
ENSDARG00000014101 Shield 0.2703929334239249 False NC
ENSDARG00000014101 75pc-epiboly 0.2974931003177333 False NC
ENSDARG00000014101 1-4-somites 1.1921784960692545 False NC
ENSDARG00000014101 14-19-somites 1.5538774819220138 False NC
ENSDARG00000014101 20-25-somites 2.4473269239467257 False NC
ENSDARG00000014101 Prim-5 3.2315961698656688 False NC
ENSDARG00000014101 Prim-15 2.6573876412549353 False NC
ENSDARG00000014101 Prim-25 1.7485040129324017 False NC
ENSDARG00000014101 Long-pec 1.2502267778297624 False NC
ENSDARG00000014101 Protruding-mouth 1.3105611895413454 False NC
ENSDARG00000014101 Day-4 1.7439335135019138 False NC
ENSDARG00000014101 Day-5 1.6221576589317912 False NC
ENSDARG00000014103 1-cell 0.0 False NC
ENSDARG00000014103 2-cell 0.0 False NC
ENSDARG00000014103 128-cell 0.0 False NC
ENSDARG00000014103 1k-cell 0.0 False NC
ENSDARG00000014103 Dome 0.005635953826148178 False NC
ENSDARG00000014103 50pc-epiboly 0.011797170474839531 False NC
ENSDARG00000014103 Shield 0.010885126938572402 False NC
ENSDARG00000014103 75pc-epiboly 0.029267411445451242 False NC
ENSDARG00000014103 1-4-somites 0.038559157092692406 False NC
ENSDARG00000014103 14-19-somites 0.13497510157034448 False NC
ENSDARG00000014103 20-25-somites 0.2387099714817455 False NC
ENSDARG00000014103 Prim-5 0.25991519501784865 False NC
ENSDARG00000014103 Prim-15 0.28477778947850607 False NC
ENSDARG00000014103 Prim-25 0.1815368472785563 False NC
ENSDARG00000014103 Long-pec 0.30049972441844863 False NC
ENSDARG00000014103 Protruding-mouth 0.23071536439678048 False NC
ENSDARG00000014103 Day-4 0.2687447651413338 False NC
ENSDARG00000014103 Day-5 0.25572923600373965 False NC
ENSDARG00000014106 1-cell 0.05335998146834581 False NC
ENSDARG00000014106 2-cell 0.1307994180166063 False NC
ENSDARG00000014106 128-cell 0.1727386462016226 False NC
ENSDARG00000014106 1k-cell 0.2399443648075969 False NC
ENSDARG00000014106 Dome 0.14925097086861044 False NC
ENSDARG00000014106 50pc-epiboly 0.07399229646448306 False NC
ENSDARG00000014106 Shield 0.07585769459720434 False NC
ENSDARG00000014106 75pc-epiboly 0.17132855061326363 False NC
ENSDARG00000014106 1-4-somites 0.40179453629896694 False NC
ENSDARG00000014106 14-19-somites 0.9606989389776638 False NC
ENSDARG00000014106 20-25-somites 2.2980246990778546 False NC
ENSDARG00000014106 Prim-5 5.834681260885928 False NC
ENSDARG00000014106 Prim-15 8.350340801505924 False NC
ENSDARG00000014106 Prim-25 9.620517238968743 False NC
ENSDARG00000014106 Long-pec 10.849752229952312 False NC
ENSDARG00000014106 Protruding-mouth 11.847237471287372 False NC
ENSDARG00000014106 Day-4 11.503922945328886 False NC
ENSDARG00000014106 Day-5 10.91452159530982 False NC
ENSDARG00000014113 1-cell 7.098485027405495 False NC
ENSDARG00000014113 2-cell 12.62190305970929 False NC
ENSDARG00000014113 128-cell 34.87153596626946 False NC
ENSDARG00000014113 1k-cell 31.97841952903903 False NC
ENSDARG00000014113 Dome 9.846726811715365 False NC
ENSDARG00000014113 50pc-epiboly 2.111798612283357 False NC
ENSDARG00000014113 Shield 2.1511823023770233 False NC
ENSDARG00000014113 75pc-epiboly 4.91220583421966 False NC
ENSDARG00000014113 1-4-somites 9.197984511727974 False NC
ENSDARG00000014113 14-19-somites 10.028090907057619 False NC
ENSDARG00000014113 20-25-somites 10.120340878784713 False NC
ENSDARG00000014113 Prim-5 9.356183957203038 False NC
ENSDARG00000014113 Prim-15 8.119367074507954 False NC
ENSDARG00000014113 Prim-25 8.596463790475932 False NC
ENSDARG00000014113 Long-pec 8.0007556507326 False NC
ENSDARG00000014113 Protruding-mouth 9.564234980532342 False NC
ENSDARG00000014113 Day-4 9.31540147018423 False NC
ENSDARG00000014113 Day-5 9.709844981288564 False NC
ENSDARG00000014137 1-cell 3.5704016067803375 False NC
ENSDARG00000014137 2-cell 2.0270248259290145 False NC
ENSDARG00000014137 128-cell 1.7493717954569714 False NC
ENSDARG00000014137 1k-cell 0.8604285398578122 False NC
ENSDARG00000014137 Dome 0.6221594267091823 False NC
ENSDARG00000014137 50pc-epiboly 2.564329022170739 False NC
ENSDARG00000014137 Shield 3.957918850566206 False NC
ENSDARG00000014137 75pc-epiboly 6.814789843289179 False NC
ENSDARG00000014137 1-4-somites 10.224591781362982 False NC
ENSDARG00000014137 14-19-somites 10.43925625035284 False NC
ENSDARG00000014137 20-25-somites 10.21585335907334 False NC
ENSDARG00000014137 Prim-5 8.376441517055913 False NC
ENSDARG00000014137 Prim-15 9.538624039899833 False NC
ENSDARG00000014137 Prim-25 13.242968422101168 False NC
ENSDARG00000014137 Long-pec 12.953540730315044 False NC
ENSDARG00000014137 Protruding-mouth 12.914117900560118 False NC
ENSDARG00000014137 Day-4 11.823721064359528 False NC
ENSDARG00000014137 Day-5 11.633472195735393 False NC
ENSDARG00000014138 1-cell 0.1090499948244561 False NC
ENSDARG00000014138 2-cell 0.1924946324448718 False NC
ENSDARG00000014138 128-cell 0.4385779787148466 False NC
ENSDARG00000014138 1k-cell 0.3064487884343097 False NC
ENSDARG00000014138 Dome 0.1694550980059649 False NC
ENSDARG00000014138 50pc-epiboly 0.03040312871872472 False NC
ENSDARG00000014138 Shield 0.0 False NC
ENSDARG00000014138 75pc-epiboly 0.03017065420348721 False NC
ENSDARG00000014138 1-4-somites 0.20820988118455075 False NC
ENSDARG00000014138 14-19-somites 0.20871099874083726 False NC
ENSDARG00000014138 20-25-somites 0.25752241319193947 False NC
ENSDARG00000014138 Prim-5 0.16746039117883432 False NC
ENSDARG00000014138 Prim-15 0.26131868512266754 False NC
ENSDARG00000014138 Prim-25 0.2859073971946623 False NC
ENSDARG00000014138 Long-pec 0.23180342189812952 False NC
ENSDARG00000014138 Protruding-mouth 0.6258832583361664 False NC
ENSDARG00000014138 Day-4 0.6978436743220295 False NC
ENSDARG00000014138 Day-5 0.5106181838464241 False NC
ENSDARG00000014139 1-cell 6.702488014930331 False NC
ENSDARG00000014139 2-cell 7.535176772270683 False NC
ENSDARG00000014139 128-cell 13.542068411453911 False NC
ENSDARG00000014139 1k-cell 13.561415618147944 False NC
ENSDARG00000014139 Dome 15.738770377184172 False NC
ENSDARG00000014139 50pc-epiboly 14.50946077241708 False NC
ENSDARG00000014139 Shield 13.216658744606281 False NC
ENSDARG00000014139 75pc-epiboly 10.696583974105621 False NC
ENSDARG00000014139 1-4-somites 13.734882714680174 False NC
ENSDARG00000014139 14-19-somites 14.19638199689228 False NC
ENSDARG00000014139 20-25-somites 14.973143142241067 False NC
ENSDARG00000014139 Prim-5 13.663017807381573 False NC
ENSDARG00000014139 Prim-15 10.792552370204735 False NC
ENSDARG00000014139 Prim-25 8.850945143067886 False NC
ENSDARG00000014139 Long-pec 7.115540513034818 False NC
ENSDARG00000014139 Protruding-mouth 6.59377112097696 False NC
ENSDARG00000014139 Day-4 6.3618576987483575 False NC
ENSDARG00000014139 Day-5 5.8955810670296875 False NC
ENSDARG00000014148 1-cell 2.3684162224455023 False NC
ENSDARG00000014148 2-cell 2.6071788263007205 False NC
ENSDARG00000014148 128-cell 3.88297777625871 False NC
ENSDARG00000014148 1k-cell 4.451358268955045 False NC
ENSDARG00000014148 Dome 4.856963902791406 False NC
ENSDARG00000014148 50pc-epiboly 4.852747272811512 False NC
ENSDARG00000014148 Shield 5.203954063281365 False NC
ENSDARG00000014148 75pc-epiboly 4.715199109774426 False NC
ENSDARG00000014148 1-4-somites 4.242969122644453 False NC
ENSDARG00000014148 14-19-somites 3.417517542811667 False NC
ENSDARG00000014148 20-25-somites 3.2387881854814267 False NC
ENSDARG00000014148 Prim-5 2.2525166169752233 False NC
ENSDARG00000014148 Prim-15 2.2273561165549993 False NC
ENSDARG00000014148 Prim-25 2.4632042661550626 False NC
ENSDARG00000014148 Long-pec 1.759719767117587 False NC
ENSDARG00000014148 Protruding-mouth 1.747949504535649 False NC
ENSDARG00000014148 Day-4 1.665261298603713 False NC
ENSDARG00000014148 Day-5 1.22552061256888 False NC
ENSDARG00000014159 1-cell 2.787164157861612 False NC
ENSDARG00000014159 2-cell 4.121443561821741 False NC
ENSDARG00000014159 128-cell 8.231106066526518 False NC
ENSDARG00000014159 1k-cell 10.861531610380982 False NC
ENSDARG00000014159 Dome 11.764539267987079 False NC
ENSDARG00000014159 50pc-epiboly 10.35465838565002 False NC
ENSDARG00000014159 Shield 11.011656841452101 False NC
ENSDARG00000014159 75pc-epiboly 11.073261180116663 False NC
ENSDARG00000014159 1-4-somites 12.312803107836757 False NC
ENSDARG00000014159 14-19-somites 12.139162896250516 False NC
ENSDARG00000014159 20-25-somites 12.149954094477424 False NC
ENSDARG00000014159 Prim-5 11.207769171445833 False NC
ENSDARG00000014159 Prim-15 8.86492311670554 False NC
ENSDARG00000014159 Prim-25 7.69024288481678 False NC
ENSDARG00000014159 Long-pec 7.150959575974511 False NC
ENSDARG00000014159 Protruding-mouth 6.571502679662791 False NC
ENSDARG00000014159 Day-4 6.321225592463084 False NC
ENSDARG00000014159 Day-5 5.662963606576803 False NC
ENSDARG00000014161 1-cell 7.993394105612157 False NC
ENSDARG00000014161 2-cell 5.731756969291661 False NC
ENSDARG00000014161 128-cell 5.343531140966538 False NC
ENSDARG00000014161 1k-cell 4.05640651776332 False NC
ENSDARG00000014161 Dome 0.7836006924339833 False NC
ENSDARG00000014161 50pc-epiboly 0.19077037067311806 False NC
ENSDARG00000014161 Shield 0.33571176431886957 False NC
ENSDARG00000014161 75pc-epiboly 0.5210949924155057 False NC
ENSDARG00000014161 1-4-somites 0.7291406785591084 False NC
ENSDARG00000014161 14-19-somites 0.8712651555075975 False NC
ENSDARG00000014161 20-25-somites 0.9680440588193584 False NC
ENSDARG00000014161 Prim-5 0.6991955828923706 False NC
ENSDARG00000014161 Prim-15 0.7142870255742674 False NC
ENSDARG00000014161 Prim-25 0.8231804107241476 False NC
ENSDARG00000014161 Long-pec 0.637960693929738 False NC
ENSDARG00000014161 Protruding-mouth 0.4291608642265127 False NC
ENSDARG00000014161 Day-4 0.43987817829388787 False NC
ENSDARG00000014161 Day-5 0.3502785754235752 False NC
ENSDARG00000014165 1-cell 16.097607406257357 False NC
ENSDARG00000014165 2-cell 12.947326232932582 False NC
ENSDARG00000014165 128-cell 6.892028291631453 False NC
ENSDARG00000014165 1k-cell 6.948683985183632 False NC
ENSDARG00000014165 Dome 9.837531668592666 False NC
ENSDARG00000014165 50pc-epiboly 14.469754803884427 False NC
ENSDARG00000014165 Shield 14.070182180896253 False NC
ENSDARG00000014165 75pc-epiboly 22.14448525417288 False NC
ENSDARG00000014165 1-4-somites 37.46525166442122 False NC
ENSDARG00000014165 14-19-somites 34.9375223091595 False NC
ENSDARG00000014165 20-25-somites 34.88050280963273 False NC
ENSDARG00000014165 Prim-5 31.878021439261534 False NC
ENSDARG00000014165 Prim-15 29.73006533872519 False NC
ENSDARG00000014165 Prim-25 19.810035764402517 False NC
ENSDARG00000014165 Long-pec 21.931187323799655 False NC
ENSDARG00000014165 Protruding-mouth 19.39495043092493 False NC
ENSDARG00000014165 Day-4 16.776369652219646 False NC
ENSDARG00000014165 Day-5 11.353914149185657 False NC
ENSDARG00000014169 1-cell 0.030130646410522478 False NC
ENSDARG00000014169 2-cell 0.028638885387594227 False NC
ENSDARG00000014169 128-cell 0.03688075688889593 False NC
ENSDARG00000014169 1k-cell 0.0707707719211943 False NC
ENSDARG00000014169 Dome 0.04682065000275553 False NC
ENSDARG00000014169 50pc-epiboly 0.029401475253185344 False NC
ENSDARG00000014169 Shield 0.02712843651744983 False NC
ENSDARG00000014169 75pc-epiboly 0.019451106521369662 False NC
ENSDARG00000014169 1-4-somites 0.027456852724918296 False NC
ENSDARG00000014169 14-19-somites 0.1076452592988918 False NC
ENSDARG00000014169 20-25-somites 0.07378908078253102 False NC
ENSDARG00000014169 Prim-5 0.14722116842536706 False NC
ENSDARG00000014169 Prim-15 0.2043181967382493 False NC
ENSDARG00000014169 Prim-25 0.21113626604671368 False NC
ENSDARG00000014169 Long-pec 0.2954921880098514 False NC
ENSDARG00000014169 Protruding-mouth 0.4842104587748016 False NC
ENSDARG00000014169 Day-4 0.9234826428655663 False NC
ENSDARG00000014169 Day-5 0.8957220547895494 False NC
ENSDARG00000014171 1-cell 3.714257765866929 False NC
ENSDARG00000014171 2-cell 3.6616061242802984 False NC
ENSDARG00000014171 128-cell 3.0675225627643514 False NC
ENSDARG00000014171 1k-cell 2.6391024223667747 False NC
ENSDARG00000014171 Dome 0.9912671754402218 False NC
ENSDARG00000014171 50pc-epiboly 0.44462550675953827 False NC
ENSDARG00000014171 Shield 0.3978194882558895 False NC
ENSDARG00000014171 75pc-epiboly 0.8423400143827953 False NC
ENSDARG00000014171 1-4-somites 1.01917106260274 False NC
ENSDARG00000014171 14-19-somites 2.0841690035303198 False NC
ENSDARG00000014171 20-25-somites 1.9781502597704101 False NC
ENSDARG00000014171 Prim-5 1.9969780089357783 False NC
ENSDARG00000014171 Prim-15 2.1436506702751914 False NC
ENSDARG00000014171 Prim-25 1.9627475876395337 False NC
ENSDARG00000014171 Long-pec 2.9277019223128327 False NC
ENSDARG00000014171 Protruding-mouth 2.621122379082691 False NC
ENSDARG00000014171 Day-4 2.078768748094281 False NC
ENSDARG00000014171 Day-5 2.7154366650731694 False NC
ENSDARG00000014179 1-cell 1.0128179722359383 False NC
ENSDARG00000014179 2-cell 0.7543026902593769 False NC
ENSDARG00000014179 128-cell 0.5111822674372098 False NC
ENSDARG00000014179 1k-cell 0.5020413896440052 False NC
ENSDARG00000014179 Dome 0.30250417930714335 False NC
ENSDARG00000014179 50pc-epiboly 0.0556190344045029 False NC
ENSDARG00000014179 Shield 0.0355286122918886 False NC
ENSDARG00000014179 75pc-epiboly 0.008491345994100463 False NC
ENSDARG00000014179 1-4-somites 0.04394954767812641 False NC
ENSDARG00000014179 14-19-somites 0.0313282311326724 False NC
ENSDARG00000014179 20-25-somites 0.02415936908869671 False NC
ENSDARG00000014179 Prim-5 0.2613611673636127 False NC
ENSDARG00000014179 Prim-15 2.347230152216062 False NC
ENSDARG00000014179 Prim-25 5.657553695030794 False NC
ENSDARG00000014179 Long-pec 6.721167138653624 False NC
ENSDARG00000014179 Protruding-mouth 11.308895029557677 False NC
ENSDARG00000014179 Day-4 9.25460761540528 False NC
ENSDARG00000014179 Day-5 5.950611661917661 False NC
ENSDARG00000014180 1-cell 0.00373556308213109 False NC
ENSDARG00000014180 2-cell 0.0035506162566070684 False NC
ENSDARG00000014180 128-cell 0.0034293255444504387 False NC
ENSDARG00000014180 1k-cell 0.019741678568117867 False NC
ENSDARG00000014180 Dome 0.010448587151023387 False NC
ENSDARG00000014180 50pc-epiboly 0.08019354807163864 False NC
ENSDARG00000014180 Shield 0.24888808745370108 False NC
ENSDARG00000014180 75pc-epiboly 0.2098027568374164 False NC
ENSDARG00000014180 1-4-somites 3.3836447837629726 False NC
ENSDARG00000014180 14-19-somites 3.756824722297268 False NC
ENSDARG00000014180 20-25-somites 3.0806852580526045 False NC
ENSDARG00000014180 Prim-5 2.420256582780657 False NC
ENSDARG00000014180 Prim-15 2.4397883964692335 False NC
ENSDARG00000014180 Prim-25 2.6139037887963505 False NC
ENSDARG00000014180 Long-pec 1.697832725924075 False NC
```
