## Supplementary Data 7 for "Transposable elements drive the evolution of metazoan zinc finger genes"

```
Analysis Type:	PANTHER Overrepresentation Test (Released 20221013)
Annotation Version and Release Date:	GO Ontology database DOI:  10.5281/zenodo.6799722 Released 2022-07-01
Analyzed List:	upload_1 (Danio rerio)
Reference List:	Danio rerio (all genes in database)
Test Type:	FISHER
Correction:	FDR
GO biological process complete	Danio rerio - REFLIST (25704)	upload_1 (805)	upload_1 (expected)	upload_1 (over/under)	upload_1 (fold Enrichment)	upload_1 (raw P-value)	upload_1 (FDR)
regulation of nodal signaling pathway (GO:1900107)	12	5	.38	+	13.30	1.16E-04	1.37E-02
regulation of activin receptor signaling pathway (GO:0032925)	16	5	.50	+	9.98	3.46E-04	3.16E-02
cytoplasmic translation (GO:0002181)	56	14	1.75	+	7.98	2.03E-08	6.34E-06
regulation of chromosome segregation (GO:0051983)	38	7	1.19	+	5.88	3.85E-04	3.41E-02
regulation of cyclin-dependent protein serine/threonine kinase activity (GO:0000079)	38	7	1.19	+	5.88	3.85E-04	3.38E-02
ribosome assembly (GO:0042255)	38	7	1.19	+	5.88	3.85E-04	3.35E-02
regulation of cyclin-dependent protein kinase activity (GO:1904029)	38	7	1.19	+	5.88	3.85E-04	3.32E-02
translation (GO:0006412)	318	47	9.96	+	4.72	6.65E-17	2.08E-13
ribosomal large subunit biogenesis (GO:0042273)	61	9	1.91	+	4.71	2.61E-04	2.63E-02
peptide biosynthetic process (GO:0043043)	325	47	10.18	+	4.62	1.41E-16	2.66E-13
ribosomal small subunit biogenesis (GO:0042274)	63	9	1.97	+	4.56	3.23E-04	2.98E-02
erythrocyte differentiation (GO:0030218)	112	15	3.51	+	4.28	7.51E-06	1.36E-03
erythrocyte homeostasis (GO:0034101)	113	15	3.54	+	4.24	8.27E-06	1.39E-03
protein localization to nucleus (GO:0034504)	68	9	2.13	+	4.23	5.35E-04	4.23E-02
segmentation (GO:0035282)	124	16	3.88	+	4.12	5.79E-06	1.11E-03
peptide metabolic process (GO:0006518)	427	55	13.37	+	4.11	3.48E-17	1.64E-13
somitogenesis (GO:0001756)	102	13	3.19	+	4.07	4.79E-05	6.82E-03
myeloid cell homeostasis (GO:0002262)	126	16	3.95	+	4.05	6.95E-06	1.31E-03
amide biosynthetic process (GO:0043604)	419	52	13.12	+	3.96	1.04E-15	1.62E-12
sulfur compound biosynthetic process (GO:0044272)	81	10	2.54	+	3.94	4.41E-04	3.64E-02
epithelial cell development (GO:0002064)	98	11	3.07	+	3.58	4.87E-04	3.94E-02
homeostasis of number of cells (GO:0048872)	144	16	4.51	+	3.55	3.14E-05	4.68E-03
embryonic viscerocranium morphogenesis (GO:0048703)	109	12	3.41	+	3.52	3.22E-04	3.00E-02
somite development (GO:0061053)	148	16	4.64	+	3.45	4.24E-05	6.13E-03
regulation of RNA splicing (GO:0043484)	123	13	3.85	+	3.37	2.65E-04	2.60E-02
cellular amide metabolic process (GO:0043603)	618	64	19.35	+	3.31	1.40E-15	1.87E-12
ribosome biogenesis (GO:0042254)	234	24	7.33	+	3.27	1.34E-06	3.00E-04
response to endoplasmic reticulum stress (GO:0034976)	129	13	4.04	+	3.22	4.04E-04	3.39E-02
embryonic cranial skeleton morphogenesis (GO:0048701)	170	17	5.32	+	3.19	6.07E-05	7.70E-03
digestive system development (GO:0055123)	140	14	4.38	+	3.19	2.64E-04	2.61E-02
embryonic heart tube morphogenesis (GO:0003143)	142	14	4.45	+	3.15	3.02E-04	2.86E-02
ribonucleoprotein complex subunit organization (GO:0071826)	146	14	4.57	+	3.06	3.91E-04	3.34E-02
cellular macromolecule biosynthetic process (GO:0034645)	697	66	21.83	+	3.02	2.50E-14	2.94E-11
embryonic heart tube development (GO:0035050)	171	16	5.36	+	2.99	2.00E-04	2.16E-02
rRNA processing (GO:0006364)	164	15	5.14	+	2.92	3.91E-04	3.31E-02
embryonic skeletal system morphogenesis (GO:0048704)	186	17	5.83	+	2.92	1.66E-04	1.86E-02
regulation of mRNA metabolic process (GO:1903311)	189	17	5.92	+	2.87	1.98E-04	2.16E-02
chordate embryonic development (GO:0043009)	526	47	16.47	+	2.85	8.68E-10	4.08E-07
ribonucleoprotein complex biogenesis (GO:0022613)	337	30	10.55	+	2.84	1.06E-06	2.43E-04
embryo development ending in birth or egg hatching (GO:0009792)	528	47	16.54	+	2.84	9.72E-10	4.35E-07
heart morphogenesis (GO:0003007)	241	21	7.55	+	2.78	5.66E-05	7.59E-03
embryonic skeletal system development (GO:0048706)	207	18	6.48	+	2.78	1.92E-04	2.12E-02
mRNA processing (GO:0006397)	334	29	10.46	+	2.77	2.52E-06	5.38E-04
myeloid cell differentiation (GO:0030099)	196	17	6.14	+	2.77	2.94E-04	2.82E-02
skeletal system morphogenesis (GO:0048705)	211	18	6.61	+	2.72	2.38E-04	2.43E-02
RNA splicing (GO:0008380)	258	22	8.08	+	2.72	5.12E-05	7.08E-03
cell division (GO:0051301)	261	22	8.17	+	2.69	6.00E-05	7.73E-03
regionalization (GO:0003002)	409	34	12.81	+	2.65	8.78E-07	2.11E-04
post-transcriptional regulation of gene expression (GO:0010608)	232	19	7.27	+	2.61	2.62E-04	2.62E-02
mRNA metabolic process (GO:0016071)	412	33	12.90	+	2.56	3.65E-06	7.45E-04
gene expression (GO:0010467)	1416	110	44.35	+	2.48	2.30E-17	2.16E-13
cellular nitrogen compound biosynthetic process (GO:0044271)	928	72	29.06	+	2.48	1.31E-11	8.80E-09
morphogenesis of an epithelium (GO:0002009)	478	37	14.97	+	2.47	1.54E-06	3.36E-04
RNA processing (GO:0006396)	673	52	21.08	+	2.47	1.46E-08	4.74E-06
determination of left/right symmetry (GO:0007368)	286	22	8.96	+	2.46	2.75E-04	2.66E-02
macromolecule biosynthetic process (GO:0009059)	936	72	29.31	+	2.46	2.76E-11	1.62E-08
determination of bilateral symmetry (GO:0009855)	314	24	9.83	+	2.44	1.45E-04	1.66E-02
specification of symmetry (GO:0009799)	314	24	9.83	+	2.44	1.45E-04	1.64E-02
organonitrogen compound biosynthetic process (GO:1901566)	1103	84	34.54	+	2.43	5.70E-13	5.96E-10
pattern specification process (GO:0007389)	639	46	20.01	+	2.30	6.56E-07	1.67E-04
embryonic organ morphogenesis (GO:0048562)	438	31	13.72	+	2.26	5.71E-05	7.56E-03
tissue morphogenesis (GO:0048729)	566	40	17.73	+	2.26	5.64E-06	1.10E-03
blood vessel development (GO:0001568)	411	29	12.87	+	2.25	1.08E-04	1.30E-02
blood vessel morphogenesis (GO:0048514)	356	25	11.15	+	2.24	3.83E-04	3.43E-02
cell cycle (GO:0007049)	692	48	21.67	+	2.21	1.02E-06	2.40E-04
skeletal system development (GO:0001501)	374	25	11.71	+	2.13	6.26E-04	4.82E-02
embryo development (GO:0009790)	1169	78	36.61	+	2.13	1.66E-09	6.22E-07
hematopoietic or lymphoid organ development (GO:0048534)	482	32	15.10	+	2.12	1.33E-04	1.55E-02
epithelium development (GO:0060429)	907	60	28.41	+	2.11	2.55E-07	6.65E-05
tube morphogenesis (GO:0035239)	594	39	18.60	+	2.10	3.16E-05	4.64E-03
immune system development (GO:0002520)	490	32	15.35	+	2.09	2.34E-04	2.47E-02
vasculature development (GO:0001944)	490	32	15.35	+	2.09	2.34E-04	2.45E-02
embryonic morphogenesis (GO:0048598)	727	47	22.77	+	2.06	9.10E-06	1.50E-03
hemopoiesis (GO:0030097)	465	30	14.56	+	2.06	4.58E-04	3.74E-02
heart development (GO:0007507)	576	37	18.04	+	2.05	1.04E-04	1.27E-02
cellular nitrogen compound metabolic process (GO:0034641)	2474	157	77.48	+	2.03	7.74E-17	1.82E-13
carbohydrate derivative biosynthetic process (GO:1901137)	505	32	15.82	+	2.02	3.10E-04	2.91E-02
tube development (GO:0035295)	772	48	24.18	+	1.99	1.70E-05	2.62E-03
tissue development (GO:0009888)	1490	90	46.66	+	1.93	9.13E-09	3.07E-06
cellular biosynthetic process (GO:0044249)	1665	100	52.14	+	1.92	1.57E-09	6.13E-07
organic substance biosynthetic process (GO:1901576)	1727	103	54.09	+	1.90	1.22E-09	5.20E-07
circulatory system development (GO:0072359)	977	58	30.60	+	1.90	7.53E-06	1.33E-03
organelle assembly (GO:0070925)	629	37	19.70	+	1.88	5.06E-04	4.07E-02
RNA metabolic process (GO:0016070)	1023	60	32.04	+	1.87	7.64E-06	1.33E-03
biosynthetic process (GO:0009058)	1773	103	55.53	+	1.85	4.64E-09	1.61E-06
animal organ morphogenesis (GO:0009887)	845	49	26.46	+	1.85	9.07E-05	1.12E-02
cellular macromolecule metabolic process (GO:0044260)	1960	113	61.38	+	1.84	1.27E-09	5.19E-07
regulation of protein metabolic process (GO:0051246)	861	48	26.96	+	1.78	2.36E-04	2.44E-02
anatomical structure formation involved in morphogenesis (GO:0048646)	827	45	25.90	+	1.74	5.81E-04	4.51E-02
cellular component biogenesis (GO:0044085)	1728	89	54.12	+	1.64	9.69E-06	1.57E-03
nucleobase-containing compound metabolic process (GO:0006139)	1892	97	59.25	+	1.64	3.37E-06	7.04E-04
establishment of localization in cell (GO:0051649)	1154	59	36.14	+	1.63	4.06E-04	3.38E-02
nucleic acid metabolic process (GO:0090304)	1472	75	46.10	+	1.63	6.47E-05	8.11E-03
heterocycle metabolic process (GO:0046483)	1994	99	62.45	+	1.59	1.05E-05	1.68E-03
animal organ development (GO:0048513)	2727	135	85.40	+	1.58	1.81E-07	4.99E-05
anatomical structure morphogenesis (GO:0009653)	2179	107	68.24	+	1.57	7.15E-06	1.32E-03
cellular aromatic compound metabolic process (GO:0006725)	2017	99	63.17	+	1.57	1.60E-05	2.51E-03
organic cyclic compound metabolic process (GO:1901360)	2143	103	67.11	+	1.53	2.67E-05	4.05E-03
system development (GO:0048731)	3449	164	108.02	+	1.52	8.80E-08	2.51E-05
cellular localization (GO:0051641)	1663	79	52.08	+	1.52	3.76E-04	3.40E-02
cellular metabolic process (GO:0044237)	5741	269	179.80	+	1.50	1.71E-12	1.34E-09
macromolecule metabolic process (GO:0043170)	5187	242	162.45	+	1.49	7.32E-11	3.82E-08
multicellular organism development (GO:0007275)	4061	189	127.18	+	1.49	3.01E-08	8.83E-06
cell differentiation (GO:0030154)	2418	112	75.73	+	1.48	5.38E-05	7.32E-03
nitrogen compound metabolic process (GO:0006807)	5927	273	185.62	+	1.47	7.46E-12	5.39E-09
cellular developmental process (GO:0048869)	2433	112	76.20	+	1.47	5.79E-05	7.56E-03
anatomical structure development (GO:0048856)	4629	210	144.97	+	1.45	2.34E-08	7.09E-06
protein metabolic process (GO:0019538)	3787	168	118.60	+	1.42	4.46E-06	8.91E-04
primary metabolic process (GO:0044238)	6477	287	202.85	+	1.41	9.50E-11	4.70E-08
organic substance metabolic process (GO:0071704)	6852	302	214.59	+	1.41	3.97E-11	2.19E-08
developmental process (GO:0032502)	4819	212	150.92	+	1.40	2.24E-07	6.02E-05
organonitrogen compound metabolic process (GO:1901564)	4643	203	145.41	+	1.40	6.65E-07	1.64E-04
metabolic process (GO:0008152)	7262	317	227.43	+	1.39	2.33E-11	1.46E-08
cellular component organization or biogenesis (GO:0071840)	4184	176	131.03	+	1.34	4.81E-05	6.74E-03
multicellular organismal process (GO:0032501)	5021	210	157.25	+	1.34	8.15E-06	1.39E-03
regulation of nitrogen compound metabolic process (GO:0051171)	3988	162	124.90	+	1.30	5.58E-04	4.37E-02
regulation of primary metabolic process (GO:0080090)	4062	165	127.21	+	1.30	5.08E-04	4.04E-02
cellular process (GO:0009987)	15071	556	471.99	+	1.18	2.13E-09	7.71E-07
biological_process (GO:0008150)	20346	715	637.20	+	1.12	1.32E-12	1.13E-09
Unclassified (UNCLASSIFIED)	5358	90	167.80	-	.54	1.32E-12	1.24E-09
G protein-coupled receptor signaling pathway (GO:0007186)	1157	15	36.24	-	.41	1.12E-04	1.33E-02
sensory perception (GO:0007600)	401	2	12.56	-	.16	6.34E-04	4.84E-02
protein autophosphorylation (GO:0046777)	293	0	9.18	-	 < 0.01	2.13E-04	2.28E-02
```
